# KmerKeys: a web resource for searching indexed genome assemblies and variants

**DOI:** 10.1101/2021.05.17.444256

**Authors:** Dmitri S. Pavlichin, HoJoon Lee, Stephanie U. Greer, Susan M. Grimes, Tsachy Weissman, Hanlee P. Ji

**Author notes:** Co-first authors (Dmitri S. Pavlichin, HoJoon Lee). Corresponding author Hanlee P. Ji, Division of Oncology, Department of Medicine – Stanford University School of Medicine, CCSR 1115, 269 Campus Drive, Stanford, CA 94305-5151.

## Abstract

K-mers are short DNA sequences that are used for genome sequence analysis. Applications that use k-mers include genome assembly and alignment. Despite these current applications, the wider bioinformatic use of k-mers in has challenges related to the massive scale of genomic sequence data. A single human genome assembly has billions of these short sequences. The sheer amount of computation for effective use of k-mer information is enormous, particularly when involving multiple genome assemblies. To address these issues, we developed a new k-mer indexing data structure based on a hash table tuned for the lookup of k-mer keys. This web application, referred to as KmerKeys (https://kmerkeys.dgi-stanford.org/), provides performant, rapid query speeds for cloud computation on genome assemblies. We enable fuzzy as well as exact k-mer-based searches of assemblies. To enable robust and speedy performance, the website implements cache-friendly hash tables, memory mapping and massive parallel processing. Our method employs a scalable and efficient data structure that can be used to jointly index and search a large collection of human genome assembly information. One can include variant databases and their associated metadata such as the gnomAD population variant catalog. This feature enables the incorporation of future genomic information into sequencing analysis.

## Supplementary File 1 for "KmerKeys: a web resource for searching indexed genome assemblies and variants": blat_notFound_20mer.st.bed

```
chr1	1209208	1209228	AGGTGCCGGGACCACAGGTG
chr1	1417780	1417800	TCTTGAAAAATTTTTTTTAA
chr1	2996871	2996891	CATATAAAAATAAATTAATC
chr1	7916451	7916471	TAGCCTCCTTTCTTCACAGA
chr1	9798712	9798732	TACATTTTAAAATGTGATGC
chr1	11432630	11432650	AAAAGTAGGCAGTGGCTCAT
chr1	20093910	20093930	GGCTTTTGCTATGTTGCCCC
chr1	20423273	20423293	AGCGGCAAGAGAAAAAAAAA
chr1	20742673	20742693	TCAGCAGCTTTTAAAATTTC
chr1	20742674	20742694	CAGCAGCTTTTAAAATTTCA
chr1	23052998	23053018	AATCACTGAAAGAAGAAATA
chr1	27934296	27934316	AAAATTTTTTATTATTTTAA
chr1	28900423	28900443	TGGTGGTGCATGCTTATATC
chr1	29031658	29031678	ACCACAGTGGCTCATTCAAA
chr1	29031659	29031679	CCACAGTGGCTCATTCAAAA
chr1	29031660	29031680	CACAGTGGCTCATTCAAAAA
chr1	29844904	29844924	CTTAAATTCTCAGAAACCTC
chr1	38834254	38834274	ATTGTGTGTTTTGTTTTGAG
chr1	46704237	46704257	ATTCCAGGAGTTTGCAACTA
chr1	49324230	49324250	GAAGAAAAAAGAGAAACTAC
chr1	49595088	49595108	AAGAAAAAAATAAAACCACA
chr1	50083822	50083842	CTTTACAAAATGCAAAATTA
chr1	52215054	52215074	AATAGATAATTTTATATATC
chr1	56238655	56238675	CGTTTTTCTAGATGAGGAAA
chr1	66914843	66914863	CTTAAAAATAAAAGCACTTA
chr1	67554526	67554546	CCCATTCTTTCTTTTTCTTA
chr1	68534618	68534638	CCACAAAAAATAAAGTACCC
chr1	68728796	68728816	AAATAAAAAGAAAGATGCTG
chr1	69999797	69999817	AATTTTTTTTTGAAATCATC
chr1	72104584	72104604	CTAGTTTTTATTTTAAAAGA
chr1	73512497	73512517	AAAAATATTTAAGAGAGAGA
chr1	74133859	74133879	TAATAAAAAAAAGACAAAGC
chr1	74552667	74552687	ATTTTTAAAAATGTGCTTGC
chr1	75029187	75029207	AAAGTTCCTATAAAATAAAG
chr1	75752809	75752829	ACAAATAAAAAATAAAAGCA
chr1	75823441	75823461	AAAAAAAAATTAGCAATATG
chr1	78842110	78842130	CAGAGAAAAATTCAAAGCAA
chr1	82049292	82049312	CCAAAATAAAATAAGCCTGA
chr1	84003545	84003565	AAAATAAGAAATTAGCTGTG
chr1	84318858	84318878	TTTATTATTTTGAGTTATAC
chr1	84535599	84535619	ATAAAAATTTTAAAATACCA
chr1	86879476	86879496	AAATGATCAATATTTTATTA
chr1	86921084	86921104	ATAGTTTTTTTTTATTTGTA
chr1	87192177	87192197	TTTTTCAATTCCCACCCCCA
chr1	88196621	88196641	ACACAAAAAATTATTTGTGG
chr1	91532878	91532898	CTAGCACTTGTTTTTTTTAA
chr1	93976008	93976028	AGAAAACAGAAAAAATAATC
chr1	95999263	95999283	ATTTTGTTGAAGATATTTGA
chr1	97350353	97350373	TAAATTATTTTTAAGTATCA
chr1	98350758	98350778	AAATAAAATGAAATATTGTT
chr1	99095979	99095999	CTGGAAAAAAAAAAGCCATC
chr1	99896169	99896189	TGCAGGTGCCTGCCTTGTAC
chr1	102988500	102988520	CTCCAAATATATTTTTGTAA
chr1	103426054	103426074	AAGGAATTTTATTTTGAGTC
chr1	105621272	105621292	ACGGGATTTTTTTAATATCA
chr1	105727595	105727615	AAGCTTTACAAATAAGAAAA
chr1	105781250	105781270	ACAGAGAGAAAGAAAAATGA
chr1	106231879	106231899	ATAAAAAAAAATCTAAGACT
chr1	108365833	108365853	CCAGATTTTTAAAGAAGTCA
chr1	117561560	117561580	GCAGATGGACACAGGGCCCC
chr1	117928861	117928881	ATGCAAGAGAGAAAAGCTAA
chr1	148430884	148430904	AAAAAAATTTTTAATTGCAA
chr1	154087977	154087997	CAGGTCATTTTCATTTTCTC
chr1	165549719	165549739	AAAAAATGTGCCACATTTTT
chr1	166422335	166422355	AACAAATATATTTATTGAGC
chr1	179537728	179537748	CCTTTTTTTTATTAATCAGA
chr1	179537729	179537749	CTTTTTTTTATTAATCAGAA
chr1	181157330	181157350	AAAAAAATTAAGTTGGATTC
chr1	185031990	185032010	AAAAAAGAATTCAGAACAAG
chr1	185598751	185598771	TACATCACACCTGTAATTTC
chr1	189776352	189776372	CTGGAAAAAATTAGAAATAA
chr1	190413941	190413961	TTTTTAAATTTAAATTATCC
chr1	194913791	194913811	AAACTATTCTTTAAAATAAA
chr1	197163700	197163720	AACCAAAAACAGAAAAATCT
chr1	197163701	197163721	ACCAAAAACAGAAAAATCTA
chr1	200578580	200578600	TTTTAATTAAAAGAAAATGC
chr1	201340444	201340464	AGTAAAAAAAAAAGGCAAAA
chr1	201617714	201617734	AAGAACAAATAAAATGAAAG
chr1	203999973	203999993	AAAGTCAAGATTGAGACCCA
chr1	207166450	207166470	TGTGTCATTGTTCAATGAGC
chr1	210537462	210537482	ATTTTATTATTATTGGAGTC
chr1	211167936	211167956	AGGAGAAAAAAATAATTCTA
chr1	213828464	213828484	TTGTTTTTAAAACATGTGCA
chr1	218123423	218123443	TATAAAAATATAATAGGAAC
chr1	218456866	218456886	ATTGTTAAAAATAATTTCAC
chr1	221194711	221194731	CTAATAATAATAATTTGGTA
chr1	221400856	221400876	ACATAAAAAAGGAAACATTA
chr1	221669568	221669588	AGAAAAATATTTACATATCC
chr1	226841981	226842001	ATATATATAAAAGACAGCCA
chr1	227436600	227436620	TCTGTTTTCTTTATTTCTCC
chr1	228022568	228022588	CCGAATGCACTTGAGGCCCC
chr1	231484605	231484625	CATTGTCTGCCTCAGTTTCC
chr1	235283151	235283171	ATTATGTAGATAAATAAAAA
chr1	237253233	237253253	TATATTATTATTTCTGTCTA
chr1	237253234	237253254	ATATTATTATTTCTGTCTAA
chr1	238486799	238486819	TAAAAAAAATAAATGCCCCC
chr1	244422008	244422028	CTGAATAAAAAGAAAATGGC
chr1	244675434	244675454	ATAAAAATTAATTTAATGGA
chr1	248286568	248286588	ATAAATATTTTTTCCTCCCT
chr10	4439917	4439937	CCGTTTTTTTAAAAAATAAA
chr10	6158384	6158404	AATGCAGATTGAGACCAAAA
chr10	7318391	7318411	AAAGCATGATTTTTTTTTCA
chr10	8942059	8942079	AGAAAGAAAGAAATTTTGCT
chr10	15438989	15439009	CCATCTCAGCCTCCTGCCTA
chr10	16251040	16251060	TACTAAAAAAATTAACAAAC
chr10	18619873	18619893	TGATACCACACACACAGACA
chr10	19011979	19011999	ATCTTTCAAAAGAAAAACAA
chr10	19011980	19012000	AATCTTTCAAAAGAAAAACA
chr10	20236602	20236622	AGCACATATACACATAAGAA
chr10	20919013	20919033	CCAAAGGAAAAAATATTCCA
chr10	21259988	21260008	TTTCTTTTTCTCTTCCGTGC
chr10	24291759	24291779	AGATTTTTTTTTTCTCCACA
chr10	26122884	26122904	TACATTGTTTATTTATTTGA
chr10	27125143	27125163	ATGCTTAATTATTTCTTTAG
chr10	28007248	28007268	CCCTTTTTTTTTTGGCCTGC
chr10	28900879	28900899	AGATAACCAAAAAAAATGTG
chr10	29060977	29060997	TTTGTCTTAAAAAAAATACA
chr10	32144465	32144485	CCTGTCACCACCACACCCAG
chr10	32344119	32344139	AAACTTTTTGATGTGCGGAA
chr10	44429780	44429800	TTTGTTCTTTTGGCTTTGTC
chr10	46239011	46239031	TCTTGAAATTAAAGAAAAAA
chr10	48226419	48226439	TTCACATATTAAAAAATGAC
chr10	49382444	49382464	CAACAGCTGTGCCCAGCTAC
chr10	54577315	54577335	TCTCCTGACCTTACAATACA
chr10	56799866	56799886	AAAGAAGGTAAATTAATAAA
chr10	57809758	57809778	TCAAAAATTAATTAAAAATC
chr10	61791941	61791961	CAATCTTAGAAAGAAAAAAA
chr10	65953262	65953282	AATAGAATAAAAAATATAAC
chr10	66273967	66273987	CAAATATTTGAATATTAGAA
chr10	66677338	66677358	ATGATTTTTAAAAGGAGGTG
chr10	66695695	66695715	AATATTTTTATTTTTGTCTT
chr10	73214156	73214176	CAGGATACAAAATTAAGATC
chr10	80706803	80706823	CAACCTTTTTATTTTTGAGA
chr10	82042423	82042443	ATAGTTATGATTTTTAAATG
chr10	84003734	84003754	GATATTTTTATTGAAGTAAC
chr10	85290943	85290963	AAGATCACATTTTGGAAAGG
chr10	86996916	86996936	ACCATTTGTGTTTTTAAACG
chr10	87768033	87768053	AAGGGAAAAAAAATGAAGAT
chr10	90727999	90728019	TTTTCTATTTTAATTTTATC
chr10	96619876	96619896	CACCCAAATTAAAACAACTC
chr10	100141256	100141276	ACAGCATTATTTTAAATGCA
chr10	101140613	101140633	TCTTTTTCTATTTTTGAACA
chr10	101246799	101246819	AGAAAGGAGGGAGGGAGAAC
chr10	102791640	102791660	ACTAAATCTTTTTTTGTTTG
chr10	104142628	104142648	ATTTTAAAAATAAGATATAA
chr10	106121519	106121539	AATAAAATACCTAGCCCGGA
chr10	112641058	112641078	AAGCAAAAGTTTTTTTTTTC
chr10	113010828	113010848	CAGGGTGAAACCCCATCTCG
chr10	115917297	115917317	CTGTGTTGTAAAAATACAAA
chr10	116556441	116556461	ATTTAAGAAAATTTTTCCAT
chr10	117749367	117749387	GATCGCGAGCCACTGCACTC
chr10	118114088	118114108	CATTGTGGTTTTCTTCTAGA
chr10	122682867	122682887	TCCAAAAAAAAATCGTATTC
chr10	124158589	124158609	AATTTCGAAGAATTCTCAGT
chr10	130995053	130995073	CAACTTCACATTTATTTTTA
chr11	2810178	2810198	CCTTTCTTTTCTTCCTGGAA
chr11	6553118	6553138	TTATTAAATAAAATTCAGCA
chr11	7156554	7156574	AAGCCACCATCTGTAAAATA
chr11	7397663	7397683	TCATATATTTATATCTTATC
chr11	9283298	9283318	ATAGGAAATTTTATTTTACA
chr11	15137260	15137280	TTGCATAATTTTTAAAGGCC
chr11	21970848	21970868	CAAAGAAAAAAAATAAATGA
chr11	24949006	24949026	CAAAAATGAAAATAATTAAA
chr11	29714770	29714790	AAATGTTTATTTTTTGTGGT
chr11	29714771	29714791	AATGTTTATTTTTTGTGGTA
chr11	29714772	29714792	ATGTTTATTTTTTGTGGTAA
chr11	31034337	31034357	CATAAAAAATATTTTTCTTA
chr11	31071031	31071051	AAACCGAAGAAAATAATTAT
chr11	32129891	32129911	AAATACAATACAAAAGAAAA
chr11	37255208	37255228	CAATTTTCTTTTATTTATCC
chr11	38134838	38134858	GCTTTAATTTTTATTGTTAC
chr11	39028170	39028190	TTCAATAAATATTTAATCAC
chr11	41414841	41414861	AAGAAAAAGAAGAAATCTTC
chr11	42163427	42163447	AAAAAATATTTTCCAAAAGC
chr11	46454358	46454378	TCATAAAAAAATTTTCTCAA
chr11	47236949	47236969	AAGTTTTGAAGGAAGAAAGA
chr11	55797319	55797339	CTCCACATTTAAAAAATGAA
chr11	57013859	57013879	CTCTTATTATCATTTTTTTC
chr11	59602694	59602714	CTGCAGCCTCAACCTCGTCG
chr11	60743566	60743586	AAACAGAAGGAAGAAAAAAA
chr11	63128677	63128697	CTGTCTGCCTCAGCTGCCAA
chr11	65228725	65228745	ACATGGGGGGACGGGGTTTC
chr11	70378483	70378503	CACAGACACAAATTTACAAG
chr11	71968088	71968108	AACTGGGCGACAGAGCAGGA
chr11	72132810	72132830	ATTTCCTGATTTTTTTAAGA
chr11	73948869	73948889	TAAGTCACACACACAAATAC
chr11	75579341	75579361	CCATTCTGCAATTATTATTA
chr11	76297893	76297913	CAGGCACCTGCCAGGCGTCC
chr11	77794539	77794559	AGATTAAAAAAAAACATACA
chr11	79735048	79735068	CCGATTTCTTTTTTTCTTTC
chr11	80756248	80756268	AAGATCAGGAAAAGGAAAAT
chr11	82330142	82330162	TTTTAAAATTATTCATTCAA
chr11	82622244	82622264	AAGAATTTATTTTTATTTGT
chr11	83957563	83957583	ATTTATGTTTTTAAAAAAAA
chr11	88530751	88530771	ACACATTTATTATTTAAACT
chr11	92347427	92347447	TAAAAATATATTTCATTTTC
chr11	93153789	93153809	ACACATTTTATTTTGGTTCT
chr11	94690427	94690447	CTTGAACAACAACAACAACG
chr11	97644002	97644022	AAGAAATATTTAAAAGTGTA
chr11	99742398	99742418	CCAAGGTTTCCTTCTTTCCA
chr11	100597984	100598004	ATTTTTTTTCTATTGCCGAA
chr11	101556151	101556171	CCTCAATGAAACAGAAAAAA
chr11	102644246	102644266	CTTTGATATTTTAAAAGAAA
chr11	106306336	106306356	ATTTTTGTTTTCTTAGGCAG
chr11	106417203	106417223	TTAACCTTTAAATAAAATGC
chr11	108508883	108508903	CGTAGTGGAGCCTGGGAGGC
chr11	109522169	109522189	CTTTTCTTTCTCTAAAATTC
chr11	118228210	118228230	TTTTTTAAATTAAGTCTTCA
chr11	122294657	122294677	AAAAGACATTAAAAAAAGAT
chr11	124346346	124346366	AAGATATATTTTTTCTGAGC
chr11	124363569	124363589	CTGTTTTAAAATCAAGAGTC
chr11	126609826	126609846	ACAGAAAAAAACTGACACAG
chr11	132608389	132608409	TTTTTATTTCTTTCTAACAC
chr11	133761164	133761184	ATGTATATATTTTGTAAGGC
chr11	134218619	134218639	TTAGAAAAAGAAAGAAGTCA
chr12	2237211	2237231	AATTTTAAAAATATACGTTC
chr12	4728188	4728208	AATTTTTTTTTAAAAGAACG
chr12	5762057	5762077	TATAACTGTATTTTTAAATA
chr12	6779941	6779961	TGCCACCATGCCCCTCCTGC
chr12	8931822	8931842	AACTCTTAATTTTTTTGTGA
chr12	8959810	8959830	CACAAAATAAATTTTTCACA
chr12	12110757	12110777	ACTAATAATTATTTTAAACA
chr12	13017318	13017338	TCAAAATTCAAAAAAATTAA
chr12	14292575	14292595	AAGAATTGTCAAATCAAAAC
chr12	14462944	14462964	TTGTATTTTTTTCATAATGC
chr12	15820391	15820411	AAAAATTATAATTTTCTACA
chr12	20011016	20011036	ATTTAAAATTTGGAAAATCA
chr12	20011017	20011037	CATTTAAAATTTGGAAAATC
chr12	20063377	20063397	AAATGTTGGCAGGAGAATGA
chr12	21238857	21238877	AATAAAATATTAAGACAATA
chr12	21238858	21238878	AAATAAAATATTAAGACAAT
chr12	22514748	22514768	ATATTAAAAAATTATATAAG
chr12	24910073	24910093	CCAACAATAATTTATTTTTA
chr12	26137157	26137177	CCATTCTGAAAAGGAAAAAA
chr12	29843119	29843139	CACATAACTGTTTATTTTTC
chr12	31579115	31579135	TAACAGAAAAATAAAAGGTA
chr12	43102009	43102029	ACATTAAAAATGAATGAACT
chr12	46937704	46937724	AAAGACAATATTTATATTTA
chr12	52556672	52556692	AGTGGTGGCATGGAATTCAG
chr12	57174758	57174778	CATCCCAAACAAACAAACAG
chr12	58397297	58397317	TTGATCTTTTTATGGCTGCA
chr12	59960976	59960996	TTATCAAAAAGAAAACTGTC
chr12	61033383	61033403	GCACAGTTTTTTTTTTAAAC
chr12	63507952	63507972	CCTTTCTTTTTAAAACAGAA
chr12	63705746	63705766	CTACAATTAAATTAAAAATA
chr12	70046679	70046699	AAATGCTAAGAAAGAAAAGG
chr12	72326130	72326150	TTATTATTTTTAAAGGACAC
chr12	72641186	72641206	GAAAAAAATATTTAAAATAC
chr12	72668145	72668165	TACTTAATATTTTAAAAAAC
chr12	72888487	72888507	TAATAAATAAAATGGTTTAA
chr12	74894964	74894984	AATTCGAAAATGGAAAATGG
chr12	79789322	79789342	TAATATTTTAAATTGTACAC
chr12	80427606	80427626	AAGGACAAAAAAAAAGGAGT
chr12	82042315	82042335	ACCCACCAAAAAAAAAAACC
chr12	83842112	83842132	ATTTTCTTTAAAAGAGGAAA
chr12	86805536	86805556	AAAAGAAAAAAACTATGCCC
chr12	88909415	88909435	TCCTTGTGTATATATACTAC
chr12	92067477	92067497	TACACATGTATACATTTCCA
chr12	94557169	94557189	AAAATATATATAAAACTGTG
chr12	101023168	101023188	CAATAATTTAAAAGCTTTTC
chr12	101467126	101467146	TGTTGTTTTAAAATTAGCCC
chr12	101666987	101667007	ATCAAAGTCTTCTTTCTTTC
chr12	104765277	104765297	ATTTAAAAAAAAAAAACGTA
chr12	105058247	105058267	ACCCCTTTTAAAAATCTAAG
chr12	106436804	106436824	TGTGTGTGCATGAATATGTC
chr12	107656912	107656932	CCAGCACTTTGGGACGCCCG
chr12	110945347	110945367	ATTTTAAAATGTAAAGCTTC
chr12	111736058	111736078	CAGTAGAGACAGGGTCTTCA
chr12	112276915	112276935	TCAGAAAAATGGAAAATAAC
chr12	112676320	112676340	GAGCACACAGCCTGGGTGAC
chr12	119568618	119568638	CTATTTTTTTTCTCCTATTC
chr12	125937395	125937415	ACTTTAATATATTTTTGAAT
chr12	127729388	127729408	ATAATAATAAAAATCAGGTG
chr13	19887554	19887574	ATGAAGAAAATAATGATATA
chr13	22374074	22374094	ATCCTTTCTTTTCTTCCTGG
chr13	22985481	22985501	ATATAAAATTTTCTCCTCGA
chr13	26332048	26332068	TAGAACAAAATTAAAATACC
chr13	36647518	36647538	CTATATGAAAAAAGATAGAA
chr13	41010089	41010109	ATTAAAAATAATGCTGTTAA
chr13	45944607	45944627	TTTAAACACACACATGCAAC
chr13	46775230	46775250	ATATAAAATAATAACCAAAT
chr13	48381103	48381123	AATTTTTTATTTTGGAGTCT
chr13	48491514	48491534	AGTCCATTTAAAATTATGTG
chr13	48974564	48974584	AAGTTAAGAAAAGGAAACAT
chr13	52714860	52714880	TTTTTTTCCCTAAGATGTCC
chr13	56563063	56563083	ATTTATTAATTTTAAAAACA
chr13	56563064	56563084	AATTTATTAATTTTAAAAAC
chr13	58063771	58063791	ACCCAAGAAAAAAGAAATCT
chr13	58757532	58757552	TAGTTTTTATTTATTTTTGA
chr13	66699865	66699885	AAAATATTTAACTGTATCTG
chr13	69379083	69379103	CAAAAGAGAAAAACATATAC
chr13	70215480	70215500	ATATAATAAAATATTTAGAC
chr13	71367278	71367298	GATTATACTTTAAAATAATC
chr13	72887134	72887154	AAAAATAATTTTGATTCAGT
chr13	75384722	75384742	CAAAGTTCTTTTTTTTCTGA
chr13	79294187	79294207	AGCTATAAGAAAAATATCAA
chr13	79651778	79651798	TAAATATTTTCTTCCATTAC
chr13	85479204	85479224	AAATAAAGAATAAAATACCT
chr13	87691487	87691507	ATTTGTTTAAAATTATTTAC
chr13	89753447	89753467	ATGAGGCAGAAGGCTGATGA
chr13	90718301	90718321	CCACCTTAAAAATACAAAAG
chr13	93849190	93849210	TTTTTTTCTTTCTTTCAGTC
chr13	93957245	93957265	CTGGAAATTAAAAATAACAA
chr13	97085413	97085433	AGAATTTAATTTAAAAATCT
chr13	100018518	100018538	AAAGATGAAAAAAGAAAGTC
chr13	103947196	103947216	CCAGTCTCTACTAAAATGCA
chr13	104178360	104178380	AAAAAATCCTTTTCTTTCCT
chr13	104554537	104554557	CTGTATATTAAATAAAATGA
chr13	105061169	105061189	TCATTTCTGTTTTTTAAAAC
chr13	107107398	107107418	CAGGCATGTGCCACAGAGAC
chr13	108705574	108705594	ACACACTTATAAAATTTAAT
chr14	21945916	21945936	CCAAGAGAAAAAAAAAGCTA
chr14	27435871	27435891	AAAATAATGTCTTCTTACTT
chr14	27738362	27738382	TAATATATTTCATTTTTATA
chr14	28829596	28829616	AACTCGGGAAAAAAAAAAAA
chr14	29953005	29953025	ACCAGAAAAAAAAATGTGTG
chr14	32258650	32258670	TTGACATGCTGTTTTAAAAC
chr14	32881223	32881243	CTTAAAAAACAAACAACTAA
chr14	33098096	33098116	ACATATTTTCTTTTAGAACC
chr14	34419697	34419717	TTCATTTCTAAAAAATACAA
chr14	36210642	36210662	AGAGTTATAAAGAAAAACAA
chr14	36383380	36383400	TGTTTTTATTTAACCCAATC
chr14	38986817	38986837	CTAAATTGCTTGAATAGATA
chr14	41215483	41215503	CACAATATTTTAAAAACTGA
chr14	43022739	43022759	ATTTTAAAATTACATTACCA
chr14	43788211	43788231	CTAGAACAATAAAAATATTC
chr14	44999097	44999117	CTGCAAAAGCAGTTTCTTCC
chr14	46021112	46021132	AAAGACTAAAATATAAAAAT
chr14	48070784	48070804	ATAACTCAAAAAAAAAAGAA
chr14	48817816	48817836	AAAAATAAATTGGCCATGGT
chr14	49604157	49604177	TAGCCAGGCGTGGTTTTCAC
chr14	49604158	49604178	AGCCAGGCGTGGTTTTCACA
chr14	50271992	50272012	TAACCAGGCGTGGTGAGACA
chr14	53724580	53724600	TACAGGCATGAGCCTACCCC
chr14	57630992	57631012	AGTTTATTTTTAATAAAAGA
chr14	58352304	58352324	CATTACAGAACTTTTTTTTA
chr14	63796457	63796477	AAAAAAATTTTTGTTTTGAT
chr14	64071490	64071510	CTCAAAAAAAAGGAAATTCA
chr14	65585241	65585261	ATGTCCATGCCACTGCATTC
chr14	67841684	67841704	CATTTTTTTATTTTCGTTGA
chr14	70331428	70331448	AATCCAGTAGAAAAAAATGA
chr14	70386432	70386452	TACTATATTTATATTATGGA
chr14	72407424	72407444	CGTGTCTGTATGTGTGTATA
chr14	74012792	74012812	TCATCATTTAAAAATCAGCA
chr14	75574904	75574924	AGAGATTTTAAAAAATCAGA
chr14	78657828	78657848	TTAAAGAAGAAAAAAAGCAA
chr14	78657829	78657849	TTTAAAGAAGAAAAAAAGCA
chr14	80217281	80217301	TTATTTTATTAGCCTTCTTC
chr14	83989251	83989271	TATTTTTAAATAAACCTTGC
chr14	84097302	84097322	AATAATCTATTTTTAAAAAG
chr14	85384693	85384713	TAGGACTACAGGTACCAGAC
chr14	89263967	89263987	AGTATCCTGGGTTCAAGCAA
chr14	94752397	94752417	AGCTTGCACTTGGCCTCCCC
chr14	96919064	96919084	AAAGCACCATTTTTTTTCCT
chr14	103596286	103596306	AAAAAAAGAAATTTCATGTC
chr14	106571458	106571478	ACGTTCTCTTTTTAAATTTG
chr15	26567214	26567234	TCTGACTTAAAAAAGAAGAA
chr15	27646401	27646421	AATTGGAAAAAGCTAATATG
chr15	29988143	29988163	ATAATAAATAAATATTAGTA
chr15	29988144	29988164	TAATAAATAAATATTAGTAA
chr15	29988145	29988165	AATAAATAAATATTAGTAAA
chr15	31182466	31182486	TTTAAAAATAATTAACACAA
chr15	34182518	34182538	CAGCATAATTTTTAATAGTA
chr15	36955446	36955466	AGAAAGAATGAAAAAAATTA
chr15	40194043	40194063	TCACAATAAATTTAAAATAA
chr15	41399975	41399995	CTTGAACCCAGGAGTGGGAC
chr15	41905837	41905857	TCCATTAAAATATTTTAAAA
chr15	42321340	42321360	ATTTATTTTTCTGTAAGCCT
chr15	44542224	44542244	AAGTTCAGTTTTTTAAAAGC
chr15	47664426	47664446	AAAGACAATAAAATAATTAT
chr15	48180424	48180444	AGATAAAGAAAAAACTATTA
chr15	51132737	51132757	TCCTTTATTTCATTGACTAC
chr15	56839159	56839179	TTATAATTTAAAAATTTTCA
chr15	56839160	56839180	ATTATAATTTAAAAATTTTC
chr15	58263784	58263804	AAAATAATGAAATAAGTTAT
chr15	58484968	58484988	TTCTTCCTTCTTTTCCACCC
chr15	60927049	60927069	TAAAAAATAATTTTATTGGA
chr15	62295086	62295106	CAGCTTAAAAAACAAATCAA
chr15	62823432	62823452	TAAAAAAATCCTCAGGGTAC
chr15	64990797	64990817	AAGAAAGAAAAAGGTAAGTA
chr15	70816727	70816747	CTTTGTCTTTTCTCTGATGC
chr15	71800850	71800870	AAAAAAAAATCTCAACAGTT
chr15	72006680	72006700	AATCTCTTAAATAATTTTTA
chr15	76826136	76826156	TTATCTCAAAGACTTGGAAC
chr15	79759268	79759288	CTCAAAAGAGAAAGAAAGCG
chr15	81455892	81455912	CAGAAAGAAAAATGCCTAGG
chr15	89805223	89805243	AGGGAGCATGTGTGTGTGAG
chr15	90630494	90630514	CGCTCTGGAGTAGCTGGGAC
chr15	92713172	92713192	AACATTTAAAAATTTGAGTC
chr15	96914449	96914469	CCCCATTTTATTAATTTCAC
chr15	97240594	97240614	TTTAGAACATTTTTTTAAAA
chr15	101060426	101060446	TACAGCAAACAAAAACTTCC
chr16	3827289	3827309	AGTTTTTTAAATTTTCAACA
chr16	5055100	5055120	ACACGTCTGTGTGTGTGCAC
chr16	6111131	6111151	CATTTTTCTTTATGAAATGC
chr16	9129257	9129277	AAATTTTTTTAAAAGGCATA
chr16	9391369	9391389	AAAAAACTTAATTTTTAAAA
chr16	15848318	15848338	ACGTTTCTGGGTTCAAGTGA
chr16	17960512	17960532	TTTAAATGAAAAAAACTCCA
chr16	31644215	31644235	AGTTACTATTAAAAAGTAAA
chr16	46639827	46639847	ACTCTTTTTTTCTTCTTCCC
chr16	50596598	50596618	ACTTTTTTCTTTCAAGAAAA
chr16	50905782	50905802	AGGCTGGAGTGCATGTGTGA
chr16	51827784	51827804	AGAACTTTTATTTTTATTCA
chr16	52786870	52786890	AAAAATAACTTTTCTTCTCT
chr16	55234076	55234096	AATTATATTTATATAAGTAA
chr16	60489301	60489321	ACAAACACTAATATTTTTTA
chr16	61068444	61068464	TAAAGAAAACAAATTCTTAA
chr16	61283092	61283112	AAAACAAAGAAAAAGGAGGA
chr16	66728409	66728429	ATGGTGAAAAAAAATACTCC
chr16	67375996	67376016	TTATATTTAAAATTTTACCA
chr16	67524059	67524079	ACACTATTTTTTTTTGTTTG
chr16	69834403	69834423	GTTTTTCTTCTCTACCCCAC
chr16	70773630	70773650	ACAACTACAAAAAATTAGTA
chr16	72934393	72934413	CCTTGTCACCCAGGCAGGAA
chr16	75271528	75271548	GATGAGCTCAAGCAATCCTC
chr16	78847110	78847130	ACTTCCCTGCCTCAGTCTTG
chr16	79381427	79381447	AAAACAGAAGGAAGAAAAAA
chr16	87747198	87747218	AAGTCCCGCCAGGCTGGTGT
chr16	89775906	89775926	ATAATTTATTTAAATTTAAT
chr17	926247	926267	CCGTCAATGGCTCACTGCAG
chr17	3288864	3288884	AGTATTTATATATATAGCTG
chr17	3473899	3473919	AATATTATATATTCAACTTA
chr17	4329823	4329843	AATCTAAAAAAAAAAAGCAT
chr17	4529661	4529681	CTCCATCTGAAAAAAGAAGA
chr17	4529662	4529682	TCCATCTGAAAAAAGAAGAA
chr17	4619314	4619334	CAGCAAATTATTTATTTTTA
chr17	6742814	6742834	ACAAAAAGAATGGGAGAAAA
chr17	6753009	6753029	ATTCCTGTGTCCTAGTCCAG
chr17	8380038	8380058	AAAGGTTAAAAAAAAGAGCC
chr17	11396162	11396182	ATCTGTTTTTTTGTTTTATA
chr17	11396163	11396183	TCTGTTTTTTTGTTTTATAA
chr17	12081174	12081194	ACACTGGATTAAGAATGATC
chr17	18087152	18087172	CAAAAAAACAAAACTAAAAC
chr17	19837890	19837910	TAATGTTTTTAAAAAGGATC
chr17	21217223	21217243	ATGAATGAATGAAAAGTGTA
chr17	32853076	32853096	AGAGGAAAGAAAATTTGGAG
chr17	36873126	36873146	CTGGTTCATAATTTTTTTTC
chr17	40125312	40125332	ATTTGGAAAATAGAAATCAG
chr17	42735265	42735285	AATACAAAATTTAGCAGGCC
chr17	43884963	43884983	TATAAAAAATTAGCCTAGCA
chr17	43973865	43973885	CCTTCGTGACCAGGCTCAAG
chr17	44521268	44521288	ATTGTTGAGAAAGAAAAGCA
chr17	44521269	44521289	TATTGTTGAGAAAGAAAAGC
chr17	45042108	45042128	CACTCTTTTTTTTTTAAGTC
chr17	45377374	45377394	TACAGCTAATTTTTAAACCA
chr17	46216877	46216897	ACAGGATCGCTTGAGCTCAG
chr17	48153150	48153170	AAAAAGAGAATAAAATTGGC
chr17	52769575	52769595	AAAATTTTAAAGAAGCATTG
chr17	53195409	53195429	CAGGAAAGAAAAAAGAAAGC
chr17	53396805	53396825	ATTTTTTAAAGTTGTTTCCA
chr17	56251636	56251656	AAAAATAAACACTGTGCAGT
chr17	56549549	56549569	CACTCCAAAAATATTAACTG
chr17	57972177	57972197	TAGTTCTAAAAAAAAAAAGA
chr17	60745378	60745398	CCTACCTTTTAAAATTTTAA
chr17	69747844	69747864	ATAAAGAAAATAGTAGGCTG
chr17	73367144	73367164	AGAAGGGTGCACCACCATGC
chr17	74710300	74710320	ACATTTTATGTTTTTCCTTA
chr17	74870946	74870966	CCTGTGCCACCACACGTGGC
chr17	79673752	79673772	AGGGCAGAAAAGAAGGAAAA
chr17	79749609	79749629	TTAAAGGGAAAAAAAATTCC
chr17	80742767	80742787	ACATGTATACATGTGCATAC
chr18	1100529	1100549	TTAATTAAAAGAGAGAATAA
chr18	2017206	2017226	ACATTTTAGATTTTAAAAAC
chr18	7994117	7994137	TGCATAAATTATTTTTTCCC
chr18	9350322	9350342	GAAAATAAATTTTAATCTCC
chr18	10015523	10015543	CTATTTTTTCATGTTGGTGA
chr18	13724045	13724065	AGGTATAATTTTAAAGTGTG
chr18	13873987	13874007	CAAAAAAAAATTAATTGGAA
chr18	14187856	14187876	AAGCACAGAGTGAGAAGGAA
chr18	15098795	15098815	ATCTCTCTCTGTCTCTACTA
chr18	23812334	23812354	CACTCTCTTTTTTGAGACAG
chr18	30758894	30758914	ATTATATATTATATATACCG
chr18	35767157	35767177	ACTGGAGGATTGCTCACATA
chr18	35775417	35775437	TCATTTTCCATTTTCCCAAC
chr18	38659050	38659070	GAATCAATTAAAAGAATATC
chr18	39330272	39330292	TAAGAAAAAAATAAAACCAC
chr18	43794417	43794437	TAAAAATTATAAATATTATC
chr18	45918558	45918578	ATTTTATATTTTTTTCCGTA
chr18	46905422	46905442	AGCTTAAGAAATTAGAAAAA
chr18	47533954	47533974	AATCTGTAAAAATAAAAACA
chr18	47533955	47533975	CAATCTGTAAAAATAAAAAC
chr18	50361423	50361443	ATATTTAAAATATATGGGTA
chr18	50361424	50361444	AATATTTAAAATATATGGGT
chr18	53899362	53899382	AATATATTTTTAATGGCAGA
chr18	56963971	56963991	CTCACTTCATTTTTAAAGAA
chr18	56963972	56963992	CCTCACTTCATTTTTAAAGA
chr18	61833692	61833712	CTATGCATTTTAAAAATGTC
chr18	61833693	61833713	TATGCATTTTAAAAATGTCA
chr18	65065004	65065024	CCAGAATTTTCTTCTTCTTA
chr18	66230531	66230551	AAAAAAAATCAGAGTGAGGT
chr18	66693348	66693368	ATTGTAAGAAATGCAAATTA
chr18	66709028	66709048	TAAAAATATTTAACTGCAGA
chr18	68956180	68956200	AAACAGACAAAGAAAATGTG
chr18	75609069	75609089	TTGAATTAAATAAAATACTC
chr18	78222908	78222928	CTGTAGTCCCAGCTAACCGA
chr18	78905270	78905290	CAAACATTTTATTTTCACCC
chr19	3796967	3796987	CTCTCTCTCTTTCTGGAAGC
chr19	6198962	6198982	AAAAAAAAAGAAGTGTCTGG
chr19	9050049	9050069	AAAAAAGAAAAAGGTTCTTG
chr19	9829068	9829088	AAGTTCAAAATATTTATTAC
chr19	10588118	10588138	AGTGAATGAATGAATTGGGC
chr19	14598800	14598820	TTTTAAAAAAATAGCCAGTC
chr19	17639755	17639775	CATGCACACACCTGCTGGTA
chr19	19399992	19400012	ACCAGGAAAAACAAAAAGGC
chr19	23093275	23093295	CTTTCAAAAAATTAACGACA
chr19	32662286	32662306	CTGAGTCTTTCTCTTTTGCC
chr19	36515710	36515730	TACAAAAAAATCATAATTGA
chr19	38379987	38380007	CCACCCTTTTCTTTAAAAAA
chr19	39928464	39928484	AGATTTTTGAAAAACAAAAG
chr19	41663180	41663200	AGAAAAAGAAAGAGCTTTAA
chr19	42112361	42112381	ACGTGTTTTTGTTTGTTTAT
chr19	43484268	43484288	ATTTATTATTTTTCTTTTCC
chr19	47120765	47120785	TGGCTCACTGCATCATGGAC
chr19	54557771	54557791	ACCACTGCACTCTGACAAAG
chr19	56893612	56893632	AAGACATAAAAAAAATCCAA
chr2	4100562	4100582	CAGCTGCTTTTTGTTTGTTA
chr2	4357526	4357546	GATTTTTGTTTTATTTCTAC
chr2	6349798	6349818	TAACAAAAATTAAAATGCAA
chr2	7651188	7651208	TATTCACAATAGCAAAAGCC
chr2	8877640	8877660	AATAATAAAATTTATAAAAC
chr2	11385548	11385568	CATTTTAATTTAACAACCTC
chr2	13580267	13580287	TAAAAATATATATGTACGTA
chr2	16143223	16143243	CAGAGGAGAATTGCTTGATC
chr2	17374277	17374297	TGCACATTTTTATGGGATGC
chr2	25791806	25791826	ATGTGTTTATATTTATCATG
chr2	29298767	29298787	AAGGAAAAGAAAGGAGGATA
chr2	29298768	29298788	AAAGGAAAAGAAAGGAGGAT
chr2	30577526	30577546	AACCACAATGAAATTATGTG
chr2	31910373	31910393	ATTTCATTTTTTTCTTATTC
chr2	32964763	32964783	AGTATTGAAAAATATTTTTG
chr2	34490142	34490162	AAAAAAGAAAATTTTCGCTT
chr2	37553904	37553924	ATGCAGTTTAATTTTTTCAA
chr2	43130661	43130681	TCCCAGGCTCAGATGGGGCA
chr2	43244018	43244038	CTTTATTATTATTTTTAATC
chr2	45096953	45096973	AAAAAGAAAAATTATCTACA
chr2	46942484	46942504	CAGTCTTTAAAAATTATTTA
chr2	47729700	47729720	ACCCAGTGCAGTGGCTTACG
chr2	52259629	52259649	CCTTATTAAAAAATATAAAA
chr2	52445591	52445611	AATAAATGTAACCAAAAAAG
chr2	52610127	52610147	TATTTATAATTTTTTAAAAC
chr2	55457035	55457055	AACTATTTTTAAAATCAATC
chr2	56117506	56117526	AGCTGTACTAAGAAAAACAA
chr2	56616779	56616799	TTTTAAAAATTACATGTGAC
chr2	56853340	56853360	CTGTAAAATAATTTAAAATA
chr2	57370220	57370240	ATATAAGAATTTTTTTTGAG
chr2	57558677	57558697	TAAATTATAAAAATTATTTC
chr2	58882398	58882418	CAGACTTGTTTCTCCATGTC
chr2	58882399	58882419	AGACTTGTTTCTCCATGTCA
chr2	59271275	59271295	ATAATAATTTATTTACTGAT
chr2	60793458	60793478	AACTTTGCCACCTCAGCCTC
chr2	63340476	63340496	TGCTTAAATGAAGAAATATC
chr2	63418298	63418318	ATTTCGTTCTTTTTTCTTAG
chr2	67717657	67717677	AAAAAATACAAAATTTTATC
chr2	69978094	69978114	AGCCAGAAACAGGCACCTGG
chr2	76530545	76530565	ATTATAATAAAACAAAAACC
chr2	78501002	78501022	TGATTTTGGCTTTTGCCACC
chr2	82100513	82100533	AATATAATTTGTAGAGATGG
chr2	84363698	84363718	GCTCTAATTAAACTCAAAAC
chr2	85446195	85446215	CCTCAGCCTCCTAGGGTCCA
chr2	101644996	101645016	CCCAGTAGAGTGGTGGAAAA
chr2	103610378	103610398	AAAAGTTTTATTATTTTAAC
chr2	104169369	104169389	GCCAAAAAATAGAAATGACC
chr2	107087868	107087888	AAGAAAAGAAAAGATACCCC
chr2	107596371	107596391	ATTTTTAAATGTCAGCTATC
chr2	108059591	108059611	ATGAGAAAAAAATTATAATA
chr2	108261172	108261192	ATAAAAATAAATTACTACTG
chr2	110121873	110121893	ACTTTTAATTTCTAAGCTCC
chr2	112565347	112565367	CAATTTTTTTCTTTTGAACC
chr2	115515998	115516018	ACACTTCACAAAAAAATTGA
chr2	116749234	116749254	TACATTTTTATTTATATGCA
chr2	116749235	116749255	ACATTTTTATTTATATGCAA
chr2	121218514	121218534	TGCCCACCTCAGGGCTCCTC
chr2	122452181	122452201	AATGCCAAAAAAAAAAATTG
chr2	124511311	124511331	ATCGGAAAAATAAAAATAAC
chr2	124933231	124933251	ACAAACAAAAATCATTTGCT
chr2	125555798	125555818	CGTATTTTAAAAAATACAAA
chr2	125555799	125555819	TCGTATTTTAAAAAATACAA
chr2	125555800	125555820	ATCGTATTTTAAAAAATACA
chr2	129518322	129518342	ACAGCGGCAAAAAAAAAAAA
chr2	129518323	129518343	AACAGCGGCAAAAAAAAAAA
chr2	129518324	129518344	CAACAGCGGCAAAAAAAAAA
chr2	133290241	133290261	CAAATGGAAAAAAAAACACA
chr2	134196977	134196997	TCAACTACTTTAAAAAATAC
chr2	140702118	140702138	AATTTATTTTTTCATAAGTA
chr2	141772918	141772938	AGTTCTCCTGTCTCCTTGTG
chr2	142262846	142262866	AAATTAAAAATAATTGAGCA
chr2	143055854	143055874	ATAAATTTTGAGGCAGGTGA
chr2	145178579	145178599	TATAATATATATTCATAACC
chr2	145517655	145517675	AAAATAAAAAAAGATAGTCA
chr2	145687039	145687059	ATAAAAAAAAAATACTTCCC
chr2	146397356	146397376	ATGTGTTTCTTTTTTTGTTA
chr2	147511722	147511742	CAATTTTTTTATGGCTTTAG
chr2	147821352	147821372	AGAAAACACCAAAATAGAAG
chr2	151857503	151857523	TAAAATAAATTTTCTTCAGA
chr2	151857504	151857524	AAAATAAATTTTCTTCAGAA
chr2	152617484	152617504	CTGTGTTTTTATTTCCAACC
chr2	152672710	152672730	TATAATTTAAAAATTTTCAA
chr2	153293741	153293761	AACAGAAAAAAAGTAACATG
chr2	153781693	153781713	TTAGTTTTTTTTTTAAACTC
chr2	156224700	156224720	ACTCAAAACTATAAAAAAAA
chr2	156314509	156314529	AAAGCAAGAAAAAGAAAATC
chr2	159960582	159960602	AGGTCTTGAATAAAAATATG
chr2	162414453	162414473	AGTTTATTTTATATACTATA
chr2	162441973	162441993	CTAACTATTTAATTTTTTTC
chr2	163290059	163290079	ATCTTTTTTTTTCCCTCATA
chr2	166652942	166652962	ATTCCCATGTATTTTTAATA
chr2	168022554	168022574	ATTTCAAATTTCTTTTTTCT
chr2	168660042	168660062	AACAGCAAGGGACATGGATC
chr2	169274481	169274501	TAAAAAAAGAAATATTTTGA
chr2	173168843	173168863	ACTATAATATATATCTGCTA
chr2	178129830	178129850	ATTTTCTTTCTTAATAAAAC
chr2	181522190	181522210	ATGTTTTATTTTCATGGGGC
chr2	182441902	182441922	ATTCATTTATTTTTTATCAG
chr2	183611171	183611191	CCTACTTTTTAATATTCAAA
chr2	183717838	183717858	ATTCATTTTTATTTCCCCAA
chr2	183751233	183751253	AAGTCTTATTAAAATATTAA
chr2	185795685	185795705	CAAGGAAAATGAAAAATGTA
chr2	186550107	186550127	ATTTTTTTTTTAACTCTTTG
chr2	188596858	188596878	TGTATTTTCAGTAGGATTTC
chr2	191906263	191906283	CTACATTGAAAAAAAAATTA
chr2	198698840	198698860	CAAAACATTTTTAAATTCTA
chr2	201287227	201287247	CCACATTAAAAAAATTAGAA
chr2	202321160	202321180	CCTGTTTTATATTTTCTTAA
chr2	203675635	203675655	CTATCAAAAGAAACAATGTA
chr2	213294832	213294852	ATATAATATGGTGAAACCTA
chr2	218139249	218139269	AACACAAAAATTAGTTAGGT
chr2	218970114	218970134	ACCCTGTAAAAAGAAGAAAA
chr2	221485038	221485058	TCACAGCAAAAGAAGAACCA
chr2	221544481	221544501	ATACAAAAATTAGTAGGGCC
chr2	221659383	221659403	GCTGGCAAATCTTGGCTCAC
chr2	221926797	221926817	AATTATTTTTCTGATTAGAT
chr2	230041479	230041499	ATTAGGCACCTGTAATCCCA
chr2	234546106	234546126	AAACTTATTTTTTTTTTTTC
chr2	241487384	241487404	TAACAGGGCACGGTGGCTCA
chr20	1483582	1483602	ACAAATAAATAATCTAATTA
chr20	1483583	1483603	AACAAATAAATAATCTAATT
chr20	4404594	4404614	AAACCAAAAAAAAACTTTTA
chr20	5735291	5735311	TACCAAAAATAAGTGAGAAA
chr20	5869271	5869291	CTTCAGATGGATTAAGGATC
chr20	7154805	7154825	AGAAAATTATTATTATTACT
chr20	8540456	8540476	ACAGAAAAGAAAATACCTTG
chr20	9620872	9620892	CAGAGAAAGAAAATAGCCAG
chr20	9620873	9620893	AGAGAAAGAAAATAGCCAGA
chr20	12176987	12177007	CAATTTTTAATTAAATACAA
chr20	12176988	12177008	AATTTTTAATTAAATACAAA
chr20	12474198	12474218	ACATTTTTTTCCTTTCATGC
chr20	12474199	12474219	CATTTTTTTCCTTTCATGCA
chr20	15499539	15499559	AAAAAGACAATAAATAATTT
chr20	15793826	15793846	ATCTATATTATATAAATAAA
chr20	31295125	31295145	AAATTATTTTATTCTCTTTA
chr20	34117601	34117621	TACTTGTAGTTTTCTTAATC
chr20	34415283	34415303	ACAGTGGCTCACACCCCTTG
chr20	37816674	37816694	TAACACTTTCCTTCCTTGTC
chr20	38172326	38172346	TTTTTATTTTAAATCTTTCA
chr20	41215319	41215339	ATAACTTTTTTTAAAAATCT
chr20	41310593	41310613	TATTTTATTTTTTTGCACTA
chr20	45571469	45571489	TCTAATTTAAAAAATGATAA
chr20	48052608	48052628	CAAAAAGAAACAATCTGGCC
chr20	53734361	53734381	CTTAGGAGGCTGCAGGGAGA
chr20	56380495	56380515	CTCCCTTATTTATTTAATCA
chr20	56400668	56400688	TTTCCTTTTTTCTCATTTCA
chr20	59509814	59509834	CTTTAAAAAAATGTCGGCAG
chr21	5230825	5230845	ACAACACACACACACAATTA
chr21	15126837	15126857	CTGATCCTTTTAAAAATCAG
chr21	18497571	18497591	TATATTTATTTAATCACATC
chr21	19222999	19223019	CTTAAATAAAATGTTAGTTA
chr21	20003091	20003111	TCAATAAAATAAATACTTTC
chr21	21357332	21357352	TTTGATTATAAAAAATACAA
chr21	23149609	23149629	GAAAAGCCAAAAGCCGAGCC
chr21	23860840	23860860	ATACAAAAAATTAGCTCAAC
chr21	25724274	25724294	CAAGACATATAAAAAATTAC
chr21	34940414	34940434	ACACAGAAAATAATAAATGG
chr22	19428747	19428767	TCTAGCCTGGGCAACACTGC
chr22	23813463	23813483	ATAGAAATAAAATGGATTTC
chr22	32399050	32399070	TACATATATACATATTTTGA
chr22	33292313	33292333	TCAAGAAAACAAAATTAGAA
chr22	33292314	33292334	CAAGAAAACAAAATTAGAAA
chr22	33292316	33292336	AGAAAACAAAATTAGAAAAA
chr22	38460608	38460628	CTGCACACACACACCATGGA
chr22	40937429	40937449	TTGATTTTATTCTCATTTCA
chr22	44693218	44693238	AACCACCTTGGCCTCCCAGG
chr22	44911421	44911441	AGGAAAAAATGTTTTCTTAG
chr22	46088632	46088652	CCTAGAAAAAAAAAACCCTC
chr22	47219602	47219622	AGGGAGGGAGGGGTGGGCTG
chr22	48803021	48803041	CAGTGAGCTGAGGGGGTGAC
chr3	1897885	1897905	AGGAAGAATCACCCAACAAC
chr3	4976049	4976069	CTCCCGGGCCCTTCCTGTGC
chr3	6833360	6833380	AATATTTTTTAAAGAAGACT
chr3	8132228	8132248	GATTTTAAAAAATATTCTAC
chr3	15116476	15116496	AGGTCACTTGAGGCCTAAGC
chr3	15352675	15352695	CAAGAGAGAGAGAGAATTGG
chr3	21826806	21826826	AAGAATCAGAAAATTAAAAA
chr3	21826807	21826827	AGAATCAGAAAATTAAAAAA
chr3	27278083	27278103	AGCATTTAAAAATATAAAAA
chr3	28697517	28697537	ATTTATTTTAATGAGGCCAC
chr3	30316423	30316443	TCATTTATTATTTACCCTGA
chr3	30424362	30424382	GTAAAAATAAAAAAGTTGAC
chr3	32378152	32378172	CTCCACTTTGTATTTTTAAC
chr3	32491805	32491825	AAACTCAAAAAAATAAAGTC
chr3	34349372	34349392	AAAGATTTGAAAGGAAATAA
chr3	36876611	36876631	CTACAGATGAAAACAAACAA
chr3	36876612	36876632	TACAGATGAAAACAAACAAA
chr3	40520140	40520160	ATGATCCATTAAAAAAAAAG
chr3	40684576	40684596	TAGAGAAAGAAAGAAATAGA
chr3	42431247	42431267	AATAAAAAAAATTTTTCCTG
chr3	43423299	43423319	ATATTAAATAAATAAGGACA
chr3	44482317	44482337	ACTTCCTATTTCTTTCTTCA
chr3	44669172	44669192	CATAAATGAAAAATGCTCTC
chr3	45809523	45809543	AAAGAGAAAAAAAATTGGAT
chr3	48795372	48795392	ACAAAGAAAAAAAACCTACC
chr3	51972358	51972378	AGGGAGATCTCGAACTCCTG
chr3	55388599	55388619	CTATTTTGAAATTTAAAAAG
chr3	60627316	60627336	TTATAAAAAATATATATTCA
chr3	62290720	62290740	ACAGTTATTTTATTTTTCCA
chr3	66781534	66781554	TAAGAATGACAAAAATAAAA
chr3	67493475	67493495	CCATTTTTCTTTTAAAAAAA
chr3	67946462	67946482	AATCTTTTTTTTTCCCTCAT
chr3	69238868	69238888	CCACCAGCCTGGGCAGAGAG
chr3	70147772	70147792	AATCCCTAAAAGAAAATAAT
chr3	70330710	70330730	TTTTTAATTAAATACAAAAA
chr3	70548055	70548075	TTTCATTTTCTCTCATATTC
chr3	73161479	73161499	TGTTTTTTTAATTTGTCACA
chr3	78098455	78098475	TCCTTGTTTTAAAATAAAAA
chr3	78372794	78372814	ACTCCATGCCTCAGCTTCAT
chr3	79353158	79353178	CTGCAGTATTCATTCATTTA
chr3	81231681	81231701	CTGATATTTATTTATAATTC
chr3	82731538	82731558	AAAAAACTATTTTAAAAATA
chr3	86658440	86658460	AATTATAATAAATGGTTACT
chr3	87456445	87456465	ATTTTTTAATTTCTTCAACT
chr3	88698375	88698395	TATGATATAATTTTTATGCA
chr3	98526340	98526360	AGAAAGGAAAAAAATGGGAA
chr3	98740724	98740744	AATATCAAATATTTAATCAG
chr3	99473050	99473070	CCAGCAAAAAAAGAAGATGA
chr3	100001008	100001028	ACTGTTCAATTCCCTTTGAA
chr3	103887879	103887899	AAGAGAAGAAGAAAAGATAC
chr3	107797222	107797242	CCCTCATTTAAAATGTTTAA
chr3	109128395	109128415	ATGAAAAAAGAAAATATCAC
chr3	112652068	112652088	ATCTTCTTTCTTCTTTCTGC
chr3	115730737	115730757	AACAGACACTTCTCAATGCC
chr3	116024576	116024596	ACAGAAAAAGAAACAAAGAC
chr3	117128044	117128064	TAGAGGGGTGTGTGTGTGTC
chr3	117464115	117464135	ATTGATTTTGTAGCTCATTA
chr3	117649620	117649640	AAAAAATTATATACATACTG
chr3	125032033	125032053	ATCTCAATATTTTTATATCA
chr3	125032034	125032054	TATCTCAATATTTTTATATC
chr3	134889964	134889984	ATTTAAAAATGTTTCAGACC
chr3	138230767	138230787	TACATGTTAAATTATTTTAA
chr3	142418227	142418247	TAAAAAAATTAGAAATAATC
chr3	142746774	142746794	TCATGGCCGGGAGGCGGAGC
chr3	145419000	145419020	TAATTTTTAATAAAGGGGTA
chr3	148711697	148711717	TAATTTAAATTATTATTTTC
chr3	150678384	150678404	TGAACTTGTAATTTTTTTAC
chr3	152028917	152028937	ACATTTAAAATATAAATTCT
chr3	153392721	153392741	TCTCTTTTTAAAAATGTATC
chr3	153536839	153536859	ATTGGATGAAAATATTTATC
chr3	154320900	154320920	ATTTAAACATTTAAAATCCA
chr3	156665358	156665378	ATCGATTTTTTATTTTCATA
chr3	159202734	159202754	AGATCCTCCCACCTTGCCTC
chr3	159540919	159540939	AGGGAAAGAAAAAAAATGTG
chr3	163570783	163570803	TTGTGTGTGTGTCTTTAACC
chr3	164232421	164232441	AAAAATATAAACTGGGCATA
chr3	166356637	166356657	ATAAGAAAGAAAAAGTGTAT
chr3	167463295	167463315	AAAAAAATATTCTTTGAAAA
chr3	169985236	169985256	ATGGAACAATTTTTTTTTCC
chr3	173910486	173910506	AAGAAGAAAGAGAGAATCAC
chr3	174866801	174866821	GAGAAAAAGAAAAAAATTAC
chr3	177563163	177563183	ATGGAAACAAAACAAAAACC
chr3	178200101	178200121	AATTTTTTTTGACTGATATC
chr3	179472108	179472128	AACTCACAAAATGAAAATGA
chr3	180149768	180149788	AATCGGATTTTTATTTATCA
chr3	188223338	188223358	TAAAAAATAGAAAACAACCA
chr3	194876455	194876475	CCCGTTTTCTTCTTTTCTTC
chr3	197354512	197354532	CTCTCTTTCTCTGCTTTCAG
chr3	198019847	198019867	ATGTTTCTTTTTATCTTTTA
chr4	2016512	2016532	CAGTCAGCTGTGGTGGCTCA
chr4	3229598	3229618	ACCACACACACACCACTTGC
chr4	3283952	3283972	TTCCACCTGTGTCCCCAAAC
chr4	7492539	7492559	CATAGCAAAAGGAAATAAAA
chr4	7898874	7898894	CTGTATATACACACACCACA
chr4	7898875	7898895	TCTGTATATACACACACCAC
chr4	12187901	12187921	AGAGGTCTTTTTTAAAAACA
chr4	12187902	12187922	TAGAGGTCTTTTTTAAAAAC
chr4	13628762	13628782	CTATTTGTAATTTTTATAGC
chr4	15923534	15923554	TATTTTTATTTTTAATCTCA
chr4	16165916	16165936	ATCCTTTTAAAATGTCAGCT
chr4	19802097	19802117	AAGCATTCTTTATTTTTTAT
chr4	20649613	20649633	CTTTTAAATAAATTACCCCA
chr4	21222026	21222046	CTAGAAAAAAGAAAGATACA
chr4	21890454	21890474	ATAAAATATAAAATTGGTCT
chr4	22140105	22140125	AAGTAATAAAATTAACCATG
chr4	23753423	23753443	TTTGGATTCTTTTTTTTCTC
chr4	25109609	25109629	ATCAGTAGTCTTTTTTTTCT
chr4	29205201	29205221	GAAAAAAAATTGTTATTACC
chr4	29665295	29665315	AAAAAAAAGTTAATAAGACC
chr4	29695918	29695938	CTTCCAGTTTTTTTCCCTCA
chr4	29847406	29847426	ATGGGACTACAGGTGCGCGG
chr4	31086272	31086292	AAGAAATTAAAATAGCTGCA
chr4	33680432	33680452	TGTATGAAAAAAAATTGCCA
chr4	34222024	34222044	TCTAAAACAAAGAAAACCAA
chr4	34690199	34690219	ATTTAGCTTTTTCTTTTCAT
chr4	39758695	39758715	ATCTGCAAACTTTTTCTTTC
chr4	40669397	40669417	CTTTTTTTTTTTCTCTCCAG
chr4	43607760	43607780	AAATGTTTTATTTTGTCTTG
chr4	45921938	45921958	AAATTAAAAAATATGATGAA
chr4	45921939	45921959	CAAATTAAAAAATATGATGA
chr4	52557273	52557293	AAATATATATATTTAACCCC
chr4	55645358	55645378	ATGGTTTAAAATTAATTTTA
chr4	56737271	56737291	AACCCGGGAGGTGGAGTTCA
chr4	57893449	57893469	AACAGAAAAAAAAAAACTTC
chr4	59427729	59427749	TCAAAAAAAAATCTTTGCCC
chr4	60254256	60254276	AAAGGAAAATATATAATATT
chr4	61257923	61257943	AAATGTGTGTGTGGCCCCAG
chr4	62163473	62163493	AAAGGCACAGTGGGCATAGC
chr4	62950359	62950379	GTTGAAATTTTAAAAATCCC
chr4	73716049	73716069	AAGGAAGGAAGGACAAAACC
chr4	74643080	74643100	AAAGAAAAAAAAGGAATTAC
chr4	75007934	75007954	ACAGCACTTTGATCTTGAGC
chr4	75935794	75935814	CTTTCCCATGCCCAGGCTGC
chr4	79654815	79654835	CGGATGTTTTTGAGAAAAAA
chr4	79666285	79666305	CAACATATGTATATACACAC
chr4	80583376	80583396	ATCCTTTTTCTTTTTAACTA
chr4	85574940	85574960	TATTTTCTTTTTGAGCAAAA
chr4	85738648	85738668	ATCCCCATATTTTCTTTTAA
chr4	87841692	87841712	TCTCTTTTTTTTCACTCCCA
chr4	88547320	88547340	ACTTATAAATTTGTTTAAAT
chr4	89432194	89432214	ACTACCTGCTCTATCTCTCC
chr4	90345257	90345277	AAGTATTTAAATGGAAGAAA
chr4	92162378	92162398	CCACCATTTTTCTTTTAAAA
chr4	92162379	92162399	CCCACCATTTTTCTTTTAAA
chr4	96352684	96352704	CAAGTAAAAATAATTTTAAA
chr4	102858388	102858408	AAAACATCACAAAGAACCGT
chr4	102930477	102930497	AGGAGGCGGAGGCCGTAGTG
chr4	106374565	106374585	AAAAGAGGCATAAAAATGAA
chr4	106400620	106400640	ATATAAATAAAAAATTGAAG
chr4	110993895	110993915	AAAAAAATCAATATGGCTGT
chr4	119023129	119023149	AAGAAATAAAAAATAGAGAA
chr4	120199523	120199543	TGTTTGTTTTTTCTTCCTGC
chr4	120248489	120248509	ATACTACGAAGAAACAAAAT
chr4	123421986	123422006	ATCATTTTCATATTTTTTAA
chr4	132032671	132032691	TATATTTTTATGCATGCCTC
chr4	132397925	132397945	TTTTTTAAATAATATGTGAC
chr4	135667476	135667496	TTAAAATTTATTTTAGGTAA
chr4	137099820	137099840	AAGAAAAAAAGGCTTTAATA
chr4	143060028	143060048	ATGCCTTTTTAAAAATTTCA
chr4	143379824	143379844	CTATCCTGCCTTGGCCTCTC
chr4	143456776	143456796	TCTTTTTTCTTGGAATTTAC
chr4	149161619	149161639	CTGTAGCAATTTTTTTTCTA
chr4	150073707	150073727	AAGGAAAAGAAATTGTTCTC
chr4	152247221	152247241	CAACAAATAATAATTAACTA
chr4	153422832	153422852	AGTGGAGCCCGGGCGCGGTG
chr4	153660702	153660722	TCCATTTAATAAATGTGAAA
chr4	154132816	154132836	AATTTTCTCTTCCTATTTCT
chr4	154992998	154993018	TCATTTATAATAATAATTTC
chr4	156358911	156358931	TTTTGTTTTCTTTTCTGTCA
chr4	157295229	157295249	TTTTCTTTCTCTCTAACAAA
chr4	157951468	157951488	AGTGACAACAGAAAAAAAAA
chr4	158122357	158122377	TCACCTAATATATTTTAAAA
chr4	158292576	158292596	TTTAAATAAATCACCATGCA
chr4	158543628	158543648	ATAAATATAAATACTGACTG
chr4	160133616	160133636	TTCTTTATAAATTTTTGTGC
chr4	160503939	160503959	AGTATTTAGAAAAAAAATGA
chr4	165754995	165755015	AAGGCAAGGAAAAGAGAGAA
chr4	165785373	165785393	GCACAATTTTTTTCCCCTAC
chr4	169901438	169901458	CCTGTGTGTGTGGTAGATCA
chr4	171095011	171095031	ATAAAATAATTTTGGAAAAC
chr4	171727739	171727759	TCATTTTTTTTAAATATGAA
chr4	174567337	174567357	CCGTCGTGATCCTCCCACCA
chr4	175200389	175200409	AATGGAATAAAACACAAAAT
chr4	178044332	178044352	AAGAAATTTTAAAATGATTC
chr4	180340599	180340619	AATCATTCTCATTTTAAAAA
chr4	185054885	185054905	TAATTATTTGTTTTTCACTC
chr4	187234979	187234999	TTCAACATAATAAAATACCA
chr5	1420970	1420990	ATCAGCCACTCCCAGCTACT
chr5	3188728	3188748	ATATTTAAAAATTAGCCGCA
chr5	6404432	6404452	ACCATTTTTCTTTTAAAAAA
chr5	7202745	7202765	CTAGGACCCCTCCTACCTCA
chr5	10660831	10660851	AAGCCACCCTCCAGCCTGGG
chr5	19247077	19247097	TATAATTCTTTAAAAATCTA
chr5	19299391	19299411	AGTAGTTTTCCTTTTCTGTA
chr5	20228237	20228257	CTAGTCAAAATAAATGTTCA
chr5	20228238	20228258	TCTAGTCAAAATAAATGTTC
chr5	22659361	22659381	TATGAAAAATATTTAGCAAA
chr5	23498009	23498029	AAATAATAAATAACATACAC
chr5	23570052	23570072	CAGAAACAAAATAATTGAAC
chr5	24587680	24587700	ACAGAATTTTTAAAATATAT
chr5	25159420	25159440	ATAAATATATATTTAGAAAA
chr5	26812293	26812313	AATTAAATTTTATATTCTCA
chr5	26930731	26930751	AAATTTAAAATATGTTTAAG
chr5	31521798	31521818	CCTCATCTATTTTTTTTTAC
chr5	31561694	31561714	ATGACACCACTCCAGCCTGG
chr5	34556710	34556730	ATTAAATAAAATTGTGTTAA
chr5	37455763	37455783	AATTTATTCTTTTTATTTGT
chr5	37455764	37455784	ATTTATTCTTTTTATTTGTA
chr5	37792692	37792712	ATTTGCTTTATTTTCCTTTA
chr5	39226947	39226967	CTAATATTGGCTGAGGCAAA
chr5	40335469	40335489	ATTAAAAAAGAATGAAATGA
chr5	43107359	43107379	AAAATATTTTTTTTAGTCAG
chr5	43107360	43107380	AAATATTTTTTTTAGTCAGA
chr5	44019003	44019023	AACTCAAAAACAAATTTACA
chr5	51005816	51005836	TCCCTATATTTTTTTCAGGA
chr5	52761306	52761326	AAAAAGAAAAAGAGGTTTCA
chr5	54467256	54467276	AAGTCACAAAAAATACATAG
chr5	57261393	57261413	AGAATTGCTTTTAAAAAAAA
chr5	58817925	58817945	AATATTAAAAAGAATAAGGG
chr5	60289654	60289674	CAGTTAAAATGCAAATTAAC
chr5	63498454	63498474	TCTTTCTTTTTTAATATTTC
chr5	63706733	63706753	TATATATATAATAATAGTAA
chr5	64053218	64053238	CCTTTTCTTTCTCAACTATA
chr5	64654476	64654496	AAAGAAATATAAAATAGCTC
chr5	73489767	73489787	AGAATATTATTTTTTTGTTA
chr5	73716982	73717002	AAGGATATTAAAAAGTCACA
chr5	78111037	78111057	AACCAGGTGTGGTGGCTCAA
chr5	78812991	78813011	AAAAATTTATAATAATAATT
chr5	79480875	79480895	CTAGTGGGGAGGGGAGGCAG
chr5	80203667	80203687	ACCAAATTTTTGTATATATA
chr5	80367507	80367527	ATTTAACAAAACAAAACAAT
chr5	83822641	83822661	AAGATTATTTTTATACCCAT
chr5	84604016	84604036	CATTTAAAAAACATCCATGG
chr5	85147901	85147921	AAAAATTATATTAGGCAATT
chr5	85212670	85212690	AGAAAAAAATTATAATTCAA
chr5	88782475	88782495	AAATAAAAACAAGCAAAACG
chr5	91771758	91771778	AGAGAAAAATAAAGAAAGGA
chr5	92280558	92280578	ATCCAAAATAAATAAATGGG
chr5	92280559	92280579	TCCAAAATAAATAAATGGGA
chr5	92918347	92918367	AATGTGATTTCTTTTTTCTG
chr5	94261144	94261164	CGCCCAGCTAATTTTAAATA
chr5	97273612	97273632	TATTTTTTTTCATTTCAGCC
chr5	98147432	98147452	TGTGGAACTTGGAACCAACC
chr5	98593910	98593930	AAAAGAAGAAACAAATTCTG
chr5	101990916	101990936	TATTATTTTATTAAGAACAA
chr5	102557737	102557757	AAAAAACATTTTTTAAACCT
chr5	103617183	103617203	AATTTTTTCTTCTAATTAGT
chr5	105615121	105615141	ATACATTTTTATTATTCACT
chr5	107656981	107657001	TTTTGAATTTTTACAGTAGC
chr5	109715288	109715308	CTTTAAATTTTTTTTATAAC
chr5	110080989	110081009	TAGCTTTTTATTTTAATACA
chr5	110481460	110481480	AAAAAATGCTCTCCCTCTTC
chr5	112824684	112824704	CATAGTTTGTTTTGTTTTGG
chr5	113076918	113076938	GAGCAGAGACACACATGGGC
chr5	113964066	113964086	CACAGAAAGAAAAGAGAATG
chr5	115806129	115806149	AAAATGTATGCTTGTTTTTA
chr5	116724972	116724992	ATTTTTTCTTTTAAAGGATC
chr5	118839634	118839654	CCCATTAGCTCACACCTGTA
chr5	121120561	121120581	TCCTTAAGAAAATGAATAGA
chr5	121362634	121362654	ATCTTAAAGAAAAAGAACAC
chr5	133771947	133771967	GAAATTAAATAATGTATAAC
chr5	135030076	135030096	TAAATTTTTTCTATTCTTAC
chr5	138055828	138055848	ATAAAAATTAAAACACCTTG
chr5	138766127	138766147	TGGGAGACACACATACACAC
chr5	143450976	143450996	AGTAAAAAATAAAAGGGACC
chr5	147905071	147905091	CGTTTAATATTTTAATAGCA
chr5	148268346	148268366	AATTTTTTTTCTATTAGCCT
chr5	150266753	150266773	CCAAATAGAAAAATTAAGAC
chr5	152554623	152554643	ACCTGCGCCTCCCAAAGTAC
chr5	155434985	155435005	AAGGAAAATAAAAAGTGAAA
chr5	162448364	162448384	CATGAACCTGTCTCAAAAAA
chr5	164572706	164572726	ATTTTGAAATATGCAAATAC
chr5	165821772	165821792	ACATTTTATTTTTATAAAGC
chr5	167389484	167389504	ATTGGAGAAAATATTTAATG
chr5	167801921	167801941	ACACACACAGGGTAATTTAT
chr5	167801922	167801942	CACACACAGGGTAATTTATA
chr5	172726566	172726586	CTTTTTGTTTTTTGAAGGGC
chr5	174064886	174064906	TCCCCACCCACCTCAGCTCC
chr5	178853254	178853274	TCCTGAGAAACAAACAAAAA
chr6	6332405	6332425	AAAGAAAATTAGCTGCCCTA
chr6	8268807	8268827	TTCCTTTTTTCTCATTTCAA
chr6	8369511	8369531	AAGACATTTATTTTTTCAGA
chr6	8763148	8763168	ATTATAAAATAAAGATTTCA
chr6	8763149	8763169	TTATAAAATAAAGATTTCAA
chr6	9399757	9399777	TCAAAGAACAAAATAAAAGA
chr6	9984086	9984106	CTTTCTGGAAAAGAGAATAA
chr6	13688672	13688692	AAAAAAAAAAATAACAGGAG
chr6	16758974	16758994	AGCTTTTTTTGGAGTGAAGC
chr6	17116798	17116818	AAAAAACTTTTTATTTTGTA
chr6	23335110	23335130	CCCAAATAAAAACAAAGAAA
chr6	25909702	25909722	TTTTATATTTTTCTTTGATC
chr6	26281010	26281030	TCGCTAAAAAGAAAACCCAA
chr6	28784190	28784210	ACCAGGTCAGGAGATGGACA
chr6	30226813	30226833	AGATATATATATAAGCATTG
chr6	30783834	30783854	AATCATAAAATATTTTTCCT
chr6	34304639	34304659	AAGGAAAAAGAAAAATTTGA
chr6	41568010	41568030	AAAATTAAAATTACAAGATT
chr6	44292326	44292346	TGGTGCTTGAGCTCAGACTC
chr6	45519582	45519602	AGAGACAGTTAAAAAAAAAG
chr6	49717827	49717847	TCTGGAAGATTTTTTTAAAA
chr6	51771582	51771602	CAATCCATCCTGGCCAATAG
chr6	52956965	52956985	TCTGTATAAAATAATTCCAA
chr6	53952363	53952383	ATAGAAAAAATATCTTGATG
chr6	55572942	55572962	AATGCCTCAAAAAGAAAAGT
chr6	56311500	56311520	AAAGTAACTTTTCTTTAAAT
chr6	56434447	56434467	ATAATTTTTAATTATCCCAA
chr6	56884064	56884084	ACGATGCAGTGAGCTGTGAT
chr6	65037547	65037567	TTAGTGTTTTTTCTTTTCTC
chr6	67129789	67129809	AGAGAGACAGAGTCTTTGTG
chr6	67218185	67218205	ACTAAGAACAATATTTTTTA
chr6	67383055	67383075	TCTTTAAAAAAATTTATTTC
chr6	67593345	67593365	AAAAGGTGGTGCATGAAGAT
chr6	67812019	67812039	AAGATTTATTTTTTTGTGGT
chr6	67897651	67897671	TTTGTTTTTTTTTCAACTAC
chr6	70273458	70273478	AAAAGAAGAAAAAATACAGA
chr6	70363437	70363457	ATTAATTTTTGTTTCCTCAT
chr6	71918659	71918679	CCATCAAGATTTTTCTTTTA
chr6	75107256	75107276	ACAAAAAACAAATTTGATTG
chr6	75352403	75352423	CAGTATCTTTTAAATTATTA
chr6	76754427	76754447	AACAAAATTTAAATAACAAA
chr6	78794327	78794347	CATAAAGTGTCTGTTCAGAC
chr6	80807421	80807441	TAAATATTTATTTTACAAAA
chr6	82556464	82556484	CAGAATAACCTGACCAACAC
chr6	83689713	83689733	ATTAAATAATTTTTGACATC
chr6	83910872	83910892	AAAAAGCTTTAAAAATACCA
chr6	84199881	84199901	ACAAATGTAACAAACATAAG
chr6	84996527	84996547	TATTAAATAAATTATCACTC
chr6	85086118	85086138	ATTGGATAAAGAAAATAGTA
chr6	90720467	90720487	ATAACATTTTAAAAAGATAA
chr6	91100203	91100223	AAAAATTATATATTTAAATA
chr6	91643897	91643917	TCGTGATTAAAAAAAAATCA
chr6	94962068	94962088	AAAAGTATAATAAGTGAAGT
chr6	97008764	97008784	TTTCCCTCCAGCCTGGCCTC
chr6	99728570	99728590	AATAAAAAGAAAATAACTCA
chr6	102426240	102426260	CCATTTAAAAAAATAAACTC
chr6	103148109	103148129	TATTATTACTTTTTGTTTTC
chr6	104109440	104109460	AATCTATAAAAACAAATTAT
chr6	105397582	105397602	TATTTTAAATGAAAATATCA
chr6	107897753	107897773	ACAGCAAAAAATAAAAATCA
chr6	107897754	107897774	CAGCAAAAAATAAAAATCAA
chr6	109041518	109041538	ACTACATTTTTTGAAAAAGC
chr6	109041519	109041539	CTACATTTTTTGAAAAAGCA
chr6	111757302	111757322	AATAAAAAAATTTAAGACAA
chr6	111757303	111757323	ATAAAAAAATTTAAGACAAA
chr6	113112847	113112867	CTTTATTTGTTTTTGCAGTC
chr6	116180883	116180903	ACCAATTTTTAAAAAACTAT
chr6	116190493	116190513	CTGGAGAAAACAAAACAAGC
chr6	116465944	116465964	ATTTTATTTTACTTCTCACC
chr6	117120726	117120746	TTCCTTTTATTTATTCTAAA
chr6	117120727	117120747	TCCTTTTATTTATTCTAAAA
chr6	121335113	121335133	TAATCGTTAATTTATTTTTC
chr6	121551607	121551627	TCTGATCGTGTTTTTAAAAA
chr6	132026748	132026768	ATAAAAAGAAAAATGAAAGA
chr6	134753715	134753735	ACATTTAAAAAAAGTAAAAA
chr6	134753716	134753736	CATTTAAAAAAAGTAAAAAA
chr6	134842290	134842310	AATTAGGACAGGAAAAAAAA
chr6	137189337	137189357	AAAAGAATAAAATATAATTT
chr6	137481508	137481528	CGTGATAGATGGAGTCTTGC
chr6	139980909	139980929	CTCAAGAAAAACAAAAGACA
chr6	141709351	141709371	AACTTTTTCTTTTCTTACTT
chr6	145731442	145731462	ATGTATGTTTATAGCAGCAA
chr6	154445823	154445843	CCTCCTTCCTTCTTTTAAAA
chr6	154964771	154964791	CGCCACCACACCCAGCCAGA
chr6	155915168	155915188	AAAAAAAATTTTTAAAATGT
chr6	159976198	159976218	AGTTTATTTTTCTATTCAGA
chr6	161623763	161623783	AAAAAGGAAAGAATGAAGAC
chr6	161623764	161623784	AAAAGGAAAGAATGAAGACA
chr6	164890473	164890493	TTATTTAAAAATAGATGTCA
chr6	165564757	165564777	AACATTTTATTTTCTGCTTA
chr6	167725889	167725909	TGTGGTCCTACAAAGGAGAC
chr6	167879652	167879672	TTCCATTAAAAAGAAACAAA
chr6	169317754	169317774	ATCCAGTCTCTTTCTCTAAG
chr6	169460721	169460741	ATATAAAATAAAATTTGCAC
chr7	8182610	8182630	CTAAATTTTTATTGTTGATA
chr7	8182611	8182631	TAAATTTTTATTGTTGATAA
chr7	8248937	8248957	CATGAAGAAAGAAAAATGAC
chr7	8839928	8839948	CAGCATTAGAAAAAATAACC
chr7	10176772	10176792	CATATAAAGGAAAAAAAAGA
chr7	12909024	12909044	AATTTAAAAATTTTTTGAGC
chr7	14380509	14380529	ATAAAGCAAAATGAAAACAA
chr7	14713847	14713867	ATTTTTTATATTATCTTACA
chr7	14914237	14914257	CAGCCTTTCTTTTCCTTCCC
chr7	15023359	15023379	AAATGCCTTTAAAACAAAAA
chr7	17907462	17907482	AATTTTAAAAAGTGCTGTTG
chr7	22943754	22943774	AATATTTTAAATTGTACACA
chr7	24550296	24550316	AGAGCTATTTTAAAATAGCT
chr7	29303743	29303763	CAGAAAGAAGGAAAGAAACA
chr7	33571156	33571176	TTTTAAATAATTTTAGAGCA
chr7	36352781	36352801	AGATTGCCACTCTAGCCTGG
chr7	42384522	42384542	ACAAAGCATTTTGAAAAATA
chr7	44691210	44691230	ATGAAAAAATATTTACCATC
chr7	45512373	45512393	ATTTGCAGTGAGCAAAGTAG
chr7	47372358	47372378	ACTTAAAAAAAAGCCCAATA
chr7	49144214	49144234	ACAATTGGGCAGATCACTTG
chr7	52460218	52460238	TTAAAAATACATATATATCA
chr7	52501978	52501998	ACAAAATAAAACTCTTGGCC
chr7	53750791	53750811	CTTTTTGTTTTGTTTGCAGA
chr7	71588507	71588527	AAGTTCACTTTTGTTTTTTC
chr7	71969019	71969039	GCTCACTCTGTCACCGAGAC
chr7	72002865	72002885	ATAACTGTAATTTTATTCTC
chr7	81215951	81215971	TTTTTCTCTTTCATTCTCTC
chr7	83039883	83039903	AAAATAAATTTAACGGAAGT
chr7	83313384	83313404	AAGAAAAAAAATCGATTGAC
chr7	85765613	85765633	TTCCCCTTTTTTATTTTCAA
chr7	91603375	91603395	ATTGTTTTTCTATTTTAGCT
chr7	92611759	92611779	CTTTCATTTTTATTTAACAC
chr7	97003684	97003704	GCTTGGACTTTATTTTTTAC
chr7	101491073	101491093	CTTTTTTTTTTTGCCTCACA
chr7	101491074	101491094	GCTTTTTTTTTTTGCCTCAC
chr7	106781413	106781433	AATAATTTTTAAAAATTCCC
chr7	106917273	106917293	CATTAGAAAACAGAAAAAAA
chr7	107158508	107158528	AATTTTAAAATTCTTTTAGG
chr7	109814497	109814517	AAAATAGGAACAGGATCTCT
chr7	113771910	113771930	AAAATAAAAATCACACTATT
chr7	115876666	115876686	ACTTTTTTTTTCAATATTTA
chr7	116345663	116345683	AGACCAAGAGGCTGAGGCTG
chr7	118823340	118823360	GAAAGATTTTTTTAAAATGC
chr7	119333413	119333433	ACTGATTTTTAAACGTTTCT
chr7	120512355	120512375	AAATAAAAACATTTTTAGTA
chr7	121923658	121923678	TTTTTTTTAGTAGAAAATCA
chr7	121981983	121982003	ATTAAAAAATTATCATCATA
chr7	122981672	122981692	TAAAACATATTTCAAAAAAC
chr7	123753032	123753052	CCATTTTTTTTCTGCCTCTC
chr7	125370288	125370308	TATTTCATTTAAAATTTTAC
chr7	125908374	125908394	CAAATAATTAAAACACACAC
chr7	126033072	126033092	CAAAAATATTTATTAGATCA
chr7	126106034	126106054	ACTACCTATTTAAAAATTTC
chr7	126132880	126132900	CAACAAAAAATAAAATGAAG
chr7	129363594	129363614	CAGTGAGCAGCCTGGGCAAC
chr7	130389734	130389754	CATTCTAAAAATAAAAATAA
chr7	130847835	130847855	AAAATTTTTTCTTTGTGGAG
chr7	131256501	131256521	CAGCATAATGAGGTGGGTGG
chr7	134539924	134539944	AAATCATTTTTAAAAGGTGA
chr7	136428660	136428680	TCAAATTTAAATTTTTATTC
chr7	138298513	138298533	CTTTGTGATTTCAAAATATA
chr7	138748284	138748304	ACCCTCAACCCAGGAGGCCC
chr7	140624771	140624791	AAAAAAAAAACAATCACCAG
chr7	141393902	141393922	CTAGAATATTTCTTTTCTTC
chr7	144983358	144983378	ATGCCTCTTTTAAAAATTAA
chr7	146339109	146339129	GAGAGACAGAGAGACCTCCC
chr7	147080612	147080632	AGAATTTTATATATATAACA
chr7	147578905	147578925	AAAATCAATGTTTCTTAGTT
chr7	151748004	151748024	TGCTGAGTCTGGGAGGTGGC
chr8	3595497	3595517	AGTTTCCTTTCTTTCCTCAG
chr8	10421118	10421138	AAATACCCAAAGGAGCTCTA
chr8	13133020	13133040	GAGCCGCCTCCGCCTGCCTC
chr8	15177539	15177559	TAAAAAGAAAGAAAATAGAA
chr8	15728897	15728917	AAGTGAAGAAAATATTAAAG
chr8	17113819	17113839	TTCCAAAAAAAAAGCTCCAA
chr8	17658367	17658387	CAACTACCAAAAATAGAATG
chr8	18237547	18237567	ATTAACAAAATATATTAAAG
chr8	18621288	18621308	TCCCTGTTACTCAGGAGGCC
chr8	24300129	24300149	CATATATATATCTATCTATG
chr8	24300130	24300150	ATATATATATCTATCTATGA
chr8	25368319	25368339	TATCTGGATTAAAATAAAAA
chr8	27498409	27498429	TCATTAAAAAAAAAAGCAAC
chr8	29406392	29406412	AGGACTCCTGGGCTCAAATC
chr8	29974946	29974966	CCCATCTCAACAAATATTTA
chr8	30048217	30048237	AAAAAAGAAAAAGAGGTTTC
chr8	31406654	31406674	CTTTTTATTTAAAAAGTTGA
chr8	35377786	35377806	CATTCATTTTAAAAAGTCTA
chr8	38631500	38631520	AACTCCTGACCTCAAAAGCC
chr8	39240468	39240488	AGTCTGAAAGAGAAAAAATA
chr8	39704242	39704262	ACACACAACAAAAAATTAAA
chr8	39704243	39704263	CACACAACAAAAAATTAAAA
chr8	40699304	40699324	CAAATTTTAAAAAGTGAGAC
chr8	47931158	47931178	AATACCACATTTTTCATTTA
chr8	50439115	50439135	TTCATTTAAATTTATTATCA
chr8	53033525	53033545	CACAAATTAAAAAGAAAAAC
chr8	57754879	57754899	TAATTTTAAAAGACACAGAA
chr8	58369681	58369701	AATAGAGAAAATAAATTTTA
chr8	63195963	63195983	CTAAACAAAGAAAAATTAGA
chr8	66172959	66172979	AAGGGTTTGTTTTTTGTTTG
chr8	68967486	68967506	CCCAAGCACACACACATACA
chr8	69168951	69168971	ACAAAACAAAAATCTGATTG
chr8	71271627	71271647	ATATAAAAAAGAAAGCAGTA
chr8	71451265	71451285	AGTATAGAAAAACAAATATG
chr8	72383182	72383202	ACTTGAGGTGGGTAATTTAT
chr8	72683688	72683708	AAAGAAAAGAGAACAGATAC
chr8	76830799	76830819	TTGGTTATATTTTATATTCA
chr8	76959540	76959560	TATTTTGAAAACAAATAAAA
chr8	78463473	78463493	TATTCAGTCTAGTTTTTAAA
chr8	81793974	81793994	AATAAATATTTTTGAACACT
chr8	82873838	82873858	ATTAATATTTTGTTTGTTGG
chr8	87179159	87179179	AAAACTATTTTGGGAGGCCA
chr8	88762202	88762222	ATTCAGGAGTTCAATAGAAA
chr8	89586134	89586154	TTTTTTGTTTTGTCAGCTCC
chr8	90798278	90798298	ATTTCTTTTCTTTTTATAAC
chr8	99858804	99858824	GGAAAGATTAAAAACAACCC
chr8	101450255	101450275	TTCCCAGTACCATGCCCTTC
chr8	104874674	104874694	CAAAGAAAATATTTGCAACA
chr8	106935236	106935256	CTACAAAAAAAGAGGGGGCA
chr8	106935237	106935257	TCTACAAAAAAAGAGGGGGC
chr8	107797009	107797029	TGTACTTTTATTTTGTCAGC
chr8	109783523	109783543	CCAAAGGTCATTTCTTTTTA
chr8	112659288	112659308	TATTTTAAAATAGAAAATGA
chr8	119415212	119415232	AGTGTTTTTTGTTTTTTTCC
chr8	121988659	121988679	ACGTGCAAAAAAAGAAAAAA
chr8	122059640	122059660	ATAAAAATATTGATTGGTCA
chr8	124455162	124455182	ATACATATATATATGGGCCC
chr8	124842876	124842896	ATATTTTTTTCATGTTAGAA
chr8	127068461	127068481	AATATTTTTCTTTTATAGAG
chr8	129874437	129874457	CTTGACTTTTTATTTTTTCA
chr8	130233832	130233852	TATCTTTTCAAACAAACAAA
chr8	130351084	130351104	AAGAAAAATGAAAAGATAGT
chr8	130722726	130722746	GAGTAGTACAGGCGCCCGCC
chr8	137206775	137206795	ATTTAGATTTTAAAAATATA
chr8	137314731	137314751	TTTGGAATATTTTAAAACAA
chr8	137938912	137938932	AATATCTATTTCTTGTTTTA
chr8	141181657	141181677	TACTTTTATTTAATTTTGGC
chr9	3341415	3341435	TAAAAAAAAAAAGATTTAAC
chr9	4817614	4817634	TGAGTAGCTGGGACTGGGGC
chr9	5859622	5859642	CCTCTATTTTCCTTTTTCTC
chr9	5925877	5925897	CGTTTATTCAAAAAATAAAC
chr9	6623623	6623643	CATATCTCTCTCTTTTTTTA
chr9	6781719	6781739	AATTGCCCAATGCACACATT
chr9	9025169	9025189	AATAAAGGAAAAATAAAGTC
chr9	13871029	13871049	CACAACAAAAAAAGAAAAGG
chr9	13966362	13966382	CAGAAAAATATTTCAGCAGG
chr9	15659993	15660013	TCTTTAAAAATGTAAATTAA
chr9	16107997	16108017	AATGTATTTTTTTATTATGC
chr9	19608282	19608302	ACCAAACAAAAATTTATGAA
chr9	26375354	26375374	ATGATGACTGCATTCCATTG
chr9	29363896	29363916	AAGAGCAAAACTATTCTTCT
chr9	30535273	30535293	CACCGTTAATTTTTTTAAAG
chr9	30992270	30992290	CTACTATGAAGAAAGAAAAG
chr9	31951968	31951988	TTGTTTTTGTTTTATGGCTC
chr9	33844928	33844948	AACAATACAAAAAAATTATC
chr9	34391165	34391185	ACAAGAAAAATAAAACTTGC
chr9	35932744	35932764	CATTTCTTTTTTTACCATGG
chr9	38634723	38634743	TATTTAAATAAAAAATGCTA
chr9	43455932	43455952	GAGTGTTTCCAAAATACCGC
chr9	69868728	69868748	TGCTTACAAATATTTTCTCC
chr9	71341647	71341667	TAGTTTCTTTTTCTTTTCCA
chr9	73571282	73571302	CAAATGTTTTCTTTCTTGTG
chr9	74714437	74714457	ATCTACATTTTTTTTAATCC
chr9	75576049	75576069	TATAAAAATTTATAAAGTCA
chr9	76360843	76360863	AGAAGAATAAAATTTTATAA
chr9	76938472	76938492	TTATCTTTCTTTCTTCTATC
chr9	78241398	78241418	ACTTTTTGAGACATCTGAAA
chr9	78565199	78565219	AAAGATTTATTTAAAATAAA
chr9	78661018	78661038	CTTTTTTATTTCTGCTTTAA
chr9	78718872	78718892	AAAATTTTAAAAAAGCGTTC
chr9	79846716	79846736	ATCTGTATTTTTTTTTTGTA
chr9	80180424	80180444	AAGGAAAAGGAAAATAAACT
chr9	80370313	80370333	AGTGGGACTACAGGCAAGTG
chr9	83097365	83097385	CCAAAAGCAATGGCAACAGC
chr9	89745351	89745371	TGATTTGCATTTAAGTTGTC
chr9	92174046	92174066	TTAACAGAAAATATTTTTAC
chr9	96014408	96014428	AATCAAAAACAAAAGTCTTC
chr9	96603349	96603369	ACAAAATAAAATGAAAAACT
chr9	96780414	96780434	AAAGGTGGGTGGATCGCCTG
chr9	97087182	97087202	GATTTTTTTTTGTATTATAC
chr9	97999303	97999323	TCTTAACAATTTTTTTCTTC
chr9	103094145	103094165	AAAATTATAAATTTATTCTC
chr9	103335970	103335990	CAATATTTATTTTTAAGGAG
chr9	105149321	105149341	CCTGACTGCCTGGGATTACA
chr9	106416461	106416481	TGAGAATTTTTAAAAGCTCC
chr9	106935450	106935470	ACAAAATTAAAAATTGCATA
chr9	109994162	109994182	ATCACTCTGATGATTTGATA
chr9	110311369	110311389	ACATTCTTTTTTAAAGAAAA
chr9	115921457	115921477	AGTGTTCCAACAAAAAAAGG
chr9	116993718	116993738	ATAGTACATTATATATTTCT
chr9	125675003	125675023	AGTTTGTATTTTTACAAGTG
chr9	127302585	127302605	AAAACAAAAAAATGGGAAAT
chr9	132631946	132631966	AGAATAATTATTATTATCCT
chr9	136647870	136647890	ATAAAATAAAAATAACAGCT
chrX	5341399	5341419	ATAAGGAAAAAAAAAGTGTG
chrX	6239473	6239493	TATTTATGGAGTTTCACTAA
chrX	7251267	7251287	ATTGTGTCTCTCTTTCTGCA
chrX	14093340	14093360	ATCCCTTTCTTCCTTTTCTA
chrX	14753885	14753905	CAGAAATAAAATATTTTTTC
chrX	16444498	16444518	AGTGACCTAAAAACTACAGC
chrX	19043613	19043633	ACTTTGTTTTAAAAAAATCA
chrX	22805227	22805247	ATTTGGGCACAGTGGCTCAG
chrX	23077775	23077795	ACACAATTATTTTTTAAATA
chrX	23195708	23195728	CTTTTATTGATTTTCAACTA
chrX	23879298	23879318	CGCGGTAGGCGCCTGTAATC
chrX	26038395	26038415	AAAATTGTAAATAATAAAAT
chrX	28279066	28279086	AAGAAAAATAAACAAGAGAA
chrX	28843268	28843288	AAATAAATAAATTTGTAGAT
chrX	30203021	30203041	TTATAAAAATATCCGAGTCC
chrX	30369695	30369715	AAGAATTTTATTTTCCCCTG
chrX	30398828	30398848	AGAATTAAGATTTTTAAATG
chrX	37573966	37573986	AAAAAAAAGACCTGGTTTGG
chrX	38298874	38298894	AAAAAATCTGTTTTCTTTTT
chrX	39067324	39067344	CATTTAGAGAAAATAAAAAC
chrX	40670047	40670067	AGATTTTTAAAATGAGGATC
chrX	41129860	41129880	TGAGTTTTTTTTTAAATTTC
chrX	41248670	41248690	TTTTAAAAGAATTTTTTACA
chrX	41916836	41916856	ATTTTTTCTTCCATTTCCCT
chrX	47497862	47497882	CTTTTTAAAAAATATGTTCA
chrX	47920513	47920533	TGGAAAAAAAAATTCCACCC
chrX	51783095	51783115	AAATATTATTTGTAGTAATA
chrX	56918016	56918036	AGATAAAGAAGAAAAGAGAA
chrX	57695640	57695660	AAGTTTTCTTTTCTTTTCTG
chrX	65144454	65144474	TGTTTCAATTTTATTTACTC
chrX	68020793	68020813	GATAATAACATTTATTTTAC
chrX	75859571	75859591	ACGGGGAATAAAATACTCCT
chrX	79419446	79419466	ACCTAAAATAAAAAATCAAT
chrX	83593327	83593347	ATTTTTATTTCTTATTAATA
chrX	86221504	86221524	CTTTGTTCTTTTTTTTGTCA
chrX	92712719	92712739	TAAAATAATAAGGTTCCCCC
chrX	98423932	98423952	AAATATATAAATGGTACCAT
chrX	98895406	98895426	CAAATTTTAAAATAAACTAA
chrX	107107076	107107096	AATGATAAAAATGAAAAATG
chrX	111139354	111139374	CTTAAAAAAAAGACTCAATC
chrX	115492313	115492333	AAGAGAGAAAGAAATACAAT
chrX	116979403	116979423	AAGACACAAATAAAAACAGA
chrX	120790108	120790128	CCAAAGAAGAAAAAGCCTCC
chrX	120790109	120790129	CAAAGAAGAAAAAGCCTCCA
chrX	121592252	121592272	TTAATAGTTTTTTTTTCCAC
chrX	125472040	125472060	CATAGGATATATATATATAC
chrX	125985954	125985974	CAAATTTCTTTCTTCTAGTG
chrX	128957717	128957737	ACAAATGATTTTTAAAAGTA
chrX	129506285	129506305	AGTCAAAAATATATTGGTTG
chrX	130860062	130860082	CTGTTGTGTCAGCCTCCTGA
chrX	132998702	132998722	TTCGGGAAGAGAAAGGAAAA
chrX	138180279	138180299	CTGAAAAATATATTCCAAAA
chrX	139551324	139551344	GTAAAATAGCCTCAGTCTCC
chrX	144622875	144622895	CACACACACATACTGCAGCA
chrX	145383629	145383649	TATAACTTTAAAAATTGAAA
chrX	145957939	145957959	AGGAGGAGAGAGAGAAACAC
chrX	146639602	146639622	AGAATTATATAAAATAAAAG
chrX	147254342	147254362	CAAGTTTTATTTTACTTGTG
chrX	151399776	151399796	AACTTTTTTTTTTACAGCAG
chrX	154984931	154984951	ACTTTGAGAGGATAAGTGCT
chrY	5871973	5871993	TCAAAAATTTAAAATATTGA
chrY	7217440	7217460	AAATGCAAATCATTTACCCG
chrY	8859354	8859374	CAAAAATATATTTTTTTCAA
chrY	15063548	15063568	ATGTATGTTTATTTCAGAAC
chrY	19718775	19718795	ATTTTTTGAGAGAAGACAAG
```
