## Supplementary File 1 for "KmerKeys: a web resource for searching indexed genome assemblies and variants": blat_notFound_21mer.st.bed

```
chr1	3094134	3094155	AGAGGCGGGCGGGGCACGCAG
chr1	3342791	3342812	AGTGCAGTGGCATAGATAGCC
chr1	4850938	4850959	AGTGATAAAAAAAGAAATGTC
chr1	10016046	10016067	TTTTTAAATGCTGGGATTTCC
chr1	19404524	19404545	CAGAGCAAAACTCCATGTTAA
chr1	24631512	24631533	CAAAATCATAGCTCACTGCTC
chr1	24775368	24775389	ATGAGGAAAAAAATATTTCAA
chr1	31105338	31105359	CCCACCACCATGCCCGGACAC
chr1	32281906	32281927	AATATATATAAAAATTATCTG
chr1	33116117	33116138	ACACACACAAAATAAAATTCC
chr1	43140669	43140690	CACTTTCCTGGAAAGAAAAAC
chr1	45525337	45525358	CTTTTTTTAATTTTTATGTAA
chr1	48782142	48782163	CAAGTCTGGGGAGACAGAGGC
chr1	49128929	49128950	ATTAATTTTTTTCTATGTGGC
chr1	49620722	49620743	ATAATAAATATAAATCACCCA
chr1	51898081	51898102	TGAGAATAAAAAAAAATCCGC
chr1	56349688	56349709	ATTTCTTTTCTTTTCCTTATG
chr1	57649719	57649740	TCTTGTTTTTCTTCTCTCTCA
chr1	58976597	58976618	TGTGCCTTGAAAAATAAAGTC
chr1	64360337	64360358	GAAAAAACAAAAATGGCATAC
chr1	64374782	64374803	AAATAAAAAAAAACAGACAAA
chr1	64374783	64374804	AAAATAAAAAAAAACAGACAA
chr1	65357971	65357992	ACTTCAAGACCAGCCTCACCA
chr1	65768212	65768233	CCACCCATTAATTATTTTTCC
chr1	66586806	66586827	AAATAGAAGGAAAAAATAAAA
chr1	68052006	68052027	ATTCTCTAGGATTACAGGCGC
chr1	69290151	69290172	AAGAAAAGAAAAAGATCACAA
chr1	69521807	69521828	TATTAAAAAAGAAGCTGTGTC
chr1	72909181	72909202	AAACATCACACACCATAGCCT
chr1	75773548	75773569	TGCATCTAGGAGTTCAAGATC
chr1	75823441	75823462	AAAAAAAAAATTAGCAATATG
chr1	81064044	81064065	TTTAGTTTTTTTCTTTACCCC
chr1	84435877	84435898	TACTAGTTTTTTTTTTCTCTC
chr1	85767833	85767854	CCCTAAAATTAAAAAGTGAAA
chr1	87049142	87049163	CTTCGTTAATTTTTGTGTTTC
chr1	87049143	87049164	TTCGTTAATTTTTGTGTTTCA
chr1	89109122	89109143	GACCTGAGGTGATCCGCCCCC
chr1	89679549	89679570	CTTTTGTTGTTTTTTTGGAGA
chr1	91590899	91590920	ATATGGAATTTTAAAAGCTCA
chr1	96706108	96706129	TATTCGTCAGGATGGTCTTAA
chr1	102115033	102115054	CAAAATCATTATTTCACTTGC
chr1	103283064	103283085	TCTTCATTTTGCATTTTTTTC
chr1	104195132	104195153	AATATATTATTTTATTATCAC
chr1	104628753	104628774	TCAGAAAGAGAAAAACAATCC
chr1	105031053	105031074	ATTTTATTATTTTTGTATGGC
chr1	106015573	106015594	TATATTTTAATTTTCTTTAGA
chr1	109647324	109647345	ACACACAAAAAAAAACTTAGA
chr1	113833602	113833623	AAAATGTTTAATTATTTTTCT
chr1	115545737	115545758	ATTTAAGAAAAAAATAAATAA
chr1	115753889	115753910	CTGAAAAAAAAAAAGTTGAGC
chr1	118428831	118428852	AATATATATTTTTGAAGAGCT
chr1	143717067	143717088	ACCCTCCCTCTCTACTAAAAT
chr1	143717068	143717089	CCCTCCCTCTCTACTAAAATA
chr1	148430884	148430905	AAAAAAAATTTTTAATTGCAA
chr1	152228268	152228289	AAATATAAAAATTAGACAGAT
chr1	153602196	153602217	CAACAGTGGCACGATCTCAGC
chr1	153851272	153851293	TCCAAAATAAAATCAGGATCC
chr1	154035297	154035318	GATATTTATTATTTCTTTTCC
chr1	157126453	157126474	ACACACGAATATATATATATG
chr1	159336344	159336365	GAATGTGTGTGTATGTATTGC
chr1	159374760	159374781	AATAAAAATAACAAAAAACAG
chr1	162621354	162621375	AGGATCTTTATTTTCTTTCTC
chr1	169050201	169050222	ATTTATTTTTAACTGGATCAT
chr1	169212205	169212226	TTTATTTTAAAAATTAGTTGC
chr1	172110014	172110035	CAAACAAAAAAAATTCTGAAC
chr1	173658339	173658360	AATAAAAAATAAATGAAGTGT
chr1	174637353	174637374	CTAAAAAAGAAAGAAAATAGA
chr1	175226117	175226138	CAATGGGTGTTTTTATTTATC
chr1	175333248	175333269	TAAATCTATTTTTAAAAGAAA
chr1	186832703	186832724	ATGTGATTTAAAAAATTTTTC
chr1	188152202	188152223	CAATTATTTTTGTTGAAAACA
chr1	188236711	188236732	AAAGAGAGAAAATAAATACTA
chr1	189396908	189396929	AAGGAAAATAAAAATACATTG
chr1	191762316	191762337	ATTCTTTTAAAAACTGGAGGC
chr1	192834629	192834650	AAATAAATATTTGGCTGGATG
chr1	195603937	195603958	GAAAAAAATTTTTTTTAAATC
chr1	197358315	197358336	AACCAATATTTAAAAAATAAT
chr1	197504834	197504855	TTTTAAAAAAATTCCCAAAGC
chr1	200993698	200993719	GTGTTAGCGCCACTGCACTCC
chr1	202095491	202095512	AATGTAGTTTTTTAATTTAAA
chr1	202820823	202820844	CCTCAGGGGAAAAAAAAAAGG
chr1	202994018	202994039	AACATTTATTTATTTGTGAGG
chr1	204793043	204793064	AGTTTCCTCTTCTTCTTCTTC
chr1	206424669	206424690	AACTGAGTTTATTTTATTTTA
chr1	209943818	209943839	ACTATATATAAAACATTTCAC
chr1	210710483	210710504	CATATATAAAAATATAAATAA
chr1	211911572	211911593	AATAATAATAATTAGAATTAG
chr1	215233238	215233259	TTTGCTTTTTTTTCAGAGCCA
chr1	217171173	217171194	AATGTTTTTCTTTCTGAGTCT
chr1	221243707	221243728	ATCTATTTAAAAATACATAAA
chr1	222255822	222255843	ATTTTTATATTTATTGAAATG
chr1	222822898	222822919	CAAAAGAAAGAGAAATTGATG
chr1	227567236	227567257	ACTTACATTTTATATTTCAAA
chr1	227567237	227567258	CACTTACATTTTATATTTCAA
chr1	227567238	227567259	ACACTTACATTTTATATTTCA
chr1	227833526	227833547	CAAAAAAAAAAAGCAACGTTG
chr1	229142098	229142119	AAAAACAAATTTATTTCTTAT
chr1	229360905	229360926	AGCAGAAGGAAAAAAAAATCA
chr1	232020722	232020743	TTCTTTTATTTTAAAAGAAGC
chr1	232020723	232020744	TCTTTTATTTTAAAAGAAGCA
chr1	234253833	234253854	ACAATGACTGAAAAAAAATGT
chr1	236712855	236712876	TTTTTAAAATTTAAATTCTAC
chr1	246196583	246196604	TAAAATTTAAAAAGAACAATA
chr10	3161823	3161844	CTTGTTTTGTTTTTTAGTACC
chr10	6794023	6794044	GCTTTCTTTTCTCTTCTTCGC
chr10	7973523	7973544	CCATTTTGTTTTCCTTTTCTC
chr10	8263031	8263052	ACATATTCTCTTTTTTTACTG
chr10	9974718	9974739	TTCAAAAAAATTAAAATTCCA
chr10	13782081	13782102	GGAAAATATTTTTATATTTCC
chr10	13819756	13819777	ACGATCTCAGGCTGGAGTGCA
chr10	16402491	16402512	TAGCAACTTTTTTTTTCTTCA
chr10	18676407	18676428	TAACAACTTAAAATTAAAAAA
chr10	18676408	18676429	AACAACTTAAAATTAAAAAAA
chr10	21067832	21067853	CAGCTGGGCATGGTGGCGAAC
chr10	24265327	24265348	AAGGACTACATACATACATGG
chr10	24416527	24416548	ATGTCTAAATATTTTTAAAGG
chr10	26146427	26146448	AAATTTATTTTTTTGACAGTT
chr10	28934876	28934897	AAAGAAATACAAAAAATAGCT
chr10	36566557	36566578	TACCATAATTTGTATTTTAGA
chr10	43224113	43224134	CTTTCTTTTATTTTTTCCAGA
chr10	47448868	47448889	AAAGCACACACACACATAAAT
chr10	51271946	51271967	TCAGATATACCATTTGACCCA
chr10	53307277	53307298	AATGAGATAATATATAATAAA
chr10	56241487	56241508	ATAAAAAAAATATTTCTAAAT
chr10	57461974	57461995	CTGAAAATAATAAATATTTAA
chr10	57996113	57996134	ATTTTTGAATTTAAAAATCCC
chr10	58466833	58466854	TCTTGAACTCCTGACCAGGGC
chr10	60560887	60560908	CAAAAATACAGAAGTTGAACC
chr10	63463866	63463887	ATAGATAATTTATTTTTTAAT
chr10	70750962	70750983	TACACAGCAAAAGAAAAAATA
chr10	73953274	73953295	TTCAATAAATGTTCATTGAGC
chr10	74156617	74156638	TTGATACTTTTTTTCCCCCAC
chr10	76905071	76905092	ATATTTTAAAATAAGATTTTA
chr10	83921172	83921193	AACCAACAGAGTGAACAGACT
chr10	84827266	84827287	ACTGCATATTTTATTTCCCAT
chr10	90781414	90781435	AAGAGAAAAAAAGTCTTTCAG
chr10	91435092	91435113	AATTTTATTATTAAAATGTAT
chr10	101942434	101942455	ATTTTAAAAACAAGAAAAGAC
chr10	103333608	103333629	ATGCAAATAAAATTTTAAGCT
chr10	104100014	104100035	CTCAAAAACAAAAAACATACA
chr10	104456880	104456901	CAACTATAAAAAAAAAATACA
chr10	106246681	106246702	ACTCATTGTTCAAATAATGGC
chr10	107142571	107142592	TTATATATTTTATTTGTGCAC
chr10	107194396	107194417	AAATTAAAATAATCCCAATAT
chr10	108881184	108881205	TAATTAAAAAATAATATTTCA
chr10	109159498	109159519	AATTTCACTGTGTTCTACCAG
chr10	111897777	111897798	TATATGTATATGTTTTAAATC
chr10	119087324	119087345	TGAGGAAGAAAAGAACAAAAC
chr10	125503792	125503813	AAAAATAAAAATAGTTTTTAG
chr10	127042853	127042874	AAGAGAAAAAAAATCTGCCAC
chr11	5464288	5464309	AAGTATAATTAAAAAATTATC
chr11	5519312	5519333	ACTGTTACTTTTAAAAATAAT
chr11	8561454	8561475	TCAAGATTAAAAAAAAGAATC
chr11	15844907	15844928	ACGAAGGGATTTTATTTTCTG
chr11	15946008	15946029	ACATATATTTTTTAATGAAAA
chr11	16069642	16069663	TAAACTTTAATTTTAAAAATC
chr11	21549012	21549033	AAAAATTATTTTTGTCTTCTA
chr11	22940117	22940138	ATTTTTTTTCAAAAATTTGTA
chr11	25194206	25194227	AAAAGAAGAAATTTATCGACT
chr11	32312276	32312297	AATGCCAATTAATTTTTTTGG
chr11	33132376	33132397	TTTTCTGTTGAAGAAAAAAAA
chr11	33132377	33132398	TTTCTGTTGAAGAAAAAAAAA
chr11	33400073	33400094	TAGAAATTATTTTTCTATTAA
chr11	35231450	35231471	AAAAAGAGGCTGAGACAGGAG
chr11	39185563	39185584	ACAAGAAATAAAACAGTTAAT
chr11	43299163	43299184	ATTAATAATAATAATTTCTGC
chr11	47526322	47526343	GGAAGAAAAAAAGAAGGCACC
chr11	48110496	48110517	ACTTCTAAAGAAAAATTGGGG
chr11	49538662	49538683	CTCTTTAAAAATAAGTCCCAG
chr11	49592428	49592449	CATTTAGAAAAGAAACAAGAG
chr11	50138267	50138288	TCATATACACACAAACATGCC
chr11	57769333	57769354	ACAGAGAGACAGAGTCTTGGT
chr11	60923353	60923374	CACTGATAAAAAATATATATC
chr11	73923926	73923947	CAAATGTTTCTTTAAAAAATG
chr11	84004586	84004607	AGTTAGAGGATACAAAATCAA
chr11	86362364	86362385	AGACAATACAAATATAAATAA
chr11	86767301	86767322	CAAAGAAATATTTTTTTAAAA
chr11	87570327	87570348	AATTTTTGTTTTTTCCTTCCT
chr11	90655919	90655940	CATTATAAATAAAATATACAA
chr11	93703348	93703369	ATTTTTTCCTTTTCATGAAAG
chr11	97113138	97113159	AGAAAAATAAAAACTAATAAG
chr11	98380374	98380395	TACCTCTTTTTTTTTTCTTGA
chr11	100459367	100459388	ACCTTCTTTTCTTTTAATCTC
chr11	101451073	101451094	ATGTGCCTGTAATGAAGCTCT
chr11	102388658	102388679	TTTTTTCTTTCTTTACATACA
chr11	102501624	102501645	CAAAATTTTTTTGTTGTCAAA
chr11	104381044	104381065	AGCCTAAAATAAAAAATCTAA
chr11	107320137	107320158	TTTCAAAATAATATGGTCAAA
chr11	107320138	107320159	ATTTCAAAATAATATGGTCAA
chr11	107320139	107320160	TATTTCAAAATAATATGGTCA
chr11	108591014	108591035	ATATAAATGAACTCATCAGCC
chr11	108648101	108648122	AGCCTGGGCCAGAAAAGGAAG
chr11	111638673	111638694	AGATAAATATATATGTTTACT
chr11	113076967	113076988	ATTAAAATATTTTTAGGTCAG
chr11	119452341	119452362	TCTCTTTTCTATTTTTTTTAA
chr11	122884848	122884869	AGCTGGAGTGCCACTGCACTC
chr11	129393703	129393724	TAAAAATTAAATATTGAGTAA
chr11	129669287	129669308	AAGAAAAATTTCTAATTTTCT
chr11	133107836	133107857	CTTGTCTTAATTTATTTTTTA
chr12	4410908	4410929	AAATCTCAAAATATTAAAACT
chr12	7470534	7470555	CCCATATATATATACACTTAC
chr12	7917892	7917913	ACTAGGCTGGTCTTGAACTGG
chr12	9866762	9866783	CTTTTCAATTAAAAAAAAATC
chr12	11522661	11522682	TCAGTTTGGGAAGCTGAGGCA
chr12	12208642	12208663	ATCTTTATTTAAAAAAGAATA
chr12	18414256	18414277	ACAAGCTTTACTTTTAAAAAG
chr12	19976018	19976039	CTTGGAAAGGGAAAAAAAACA
chr12	20214101	20214122	CTTTTGAAATGAAAAAAGTAA
chr12	22650641	22650662	AATATATAAAAAGAAATTATA
chr12	24419684	24419705	TAAAATTATTTTTTAGAAATA
chr12	24503231	24503252	TGTCAAAAACATTTTTTTAGC
chr12	25767217	25767238	ATCTATATTGTGTGTGTGTGG
chr12	30412141	30412162	ACTTGGAGGCTTTTTCTTTTC
chr12	30743078	30743099	TTTCATTTTTCCTTTCTTTAC
chr12	32831086	32831107	AGCAAACTATAATTTTAAAAA
chr12	38765719	38765740	TTTCATTTATATTTACACACA
chr12	40299038	40299059	TTAAAGAAAAAATATCAAAAA
chr12	40911402	40911423	CCCCATTTTTCTTTTGCTGCG
chr12	42900838	42900859	TATAAATAATAAATCAAATTC
chr12	46381269	46381290	TAAAAAATATATTATATTGTA
chr12	50471987	50472008	ACTATAAAGAAAACACTAATA
chr12	50471988	50472009	AACTATAAAGAAAACACTAAT
chr12	51500437	51500458	TTGTATTTATATATATAGCAC
chr12	54236626	54236647	CACTATATTTTTTATTCTAAA
chr12	57789714	57789735	ACTAAATAAAAATGAGAAGGG
chr12	58354576	58354597	CATTTTATTTTCATAACAATA
chr12	60048257	60048278	AATGCTTTTTTCATTTTATAG
chr12	61537918	61537939	ATAATCTAAATAAATATAAAT
chr12	65789837	65789858	CTATATAATTAAATTTTATCA
chr12	65789838	65789859	TATATAATTAAATTTTATCAA
chr12	67219346	67219367	CTACATATTTTAAATCTTTTA
chr12	69885358	69885379	CCTAAAATAAATAAATAGAGC
chr12	70670923	70670944	TATAAAATGAAAATAAATTAA
chr12	72461391	72461412	ATTCTTTTTCTTCCTTTCAAG
chr12	75410358	75410379	AAATATTTTTTCTTGAGTTAT
chr12	75706781	75706802	AGTATATAAAGACACATCTTA
chr12	77545668	77545689	AAAAATACAAAAAAAGAGACC
chr12	78659048	78659069	ACTTTTAATTTTTCATCGATG
chr12	79432912	79432933	CTCTGCTTAAAAAAGAAAATA
chr12	79625898	79625919	CCGGGCACAGTGGTTCAGCAC
chr12	79841371	79841392	ATGTATTAAAATATATAGGAA
chr12	81946272	81946293	AAATTTTTTTCTCTTCATCTC
chr12	83693526	83693547	TAGTAGAGAAAAATAAATAAA
chr12	85577193	85577214	AAAAATATGCCTGCCTTGGTT
chr12	86293425	86293446	CCTATTATTTTTTTAAAAACA
chr12	86454232	86454253	ATCCTTTTTTTTTAAGACAGG
chr12	88141889	88141910	ATCCACCCACCTAGACCAAGC
chr12	88427891	88427912	CATGTATATAAAATATAATAA
chr12	91611957	91611978	TTTCATTTTTATTTTTCTCTC
chr12	91939174	91939195	AAATAAATTTTAAAACAACTA
chr12	93562367	93562388	AAATTTTAAAATGAGAGATGC
chr12	102055053	102055074	ATCGGAACAGAAAAAAATGAA
chr12	102055054	102055075	TCGGAACAGAAAAAAATGAAA
chr12	110401882	110401903	ATAATGGCGTGAACCCAGAAG
chr12	110554171	110554192	ATTAACTATTATTATTTTTAG
chr12	115262617	115262638	AGTTTTATTTTCCTACAATAG
chr12	115814258	115814279	AAACAAAGACAAAAAAATTAA
chr12	115814259	115814280	AAAACAAAGACAAAAAAATTA
chr12	119591731	119591752	CGCTACACACACAAAAAATAA
chr12	123076513	123076534	TTGGATTCTGTTTTTTGTTTC
chr12	130266199	130266220	CTTACAAAAATGAAAAAGGCA
chr13	18928699	18928720	AATAAATCAAAAAGGAAAAAA
chr13	19552409	19552430	AAGTCTTTTTAAAAAAACCTT
chr13	22399440	22399461	AAGAGTATTTTTTTTTAAAGA
chr13	27682363	27682384	TGTGTGTAAAAAAAAACTATC
chr13	30536072	30536093	TACACTTTAATTTTTTATCTA
chr13	31490127	31490148	AGAAAATAAAAATTTCATTAA
chr13	36123068	36123089	ACACTTGCCACTGCACCCACT
chr13	41115184	41115205	CCAGGCGTGGTGGCTCATGGG
chr13	41847748	41847769	TCATACTTAGAATAAAATAAA
chr13	43811732	43811753	AAGCTTTAGTTTAAATTAAAA
chr13	46862451	46862472	TTCTGTTTTTGTTTTATTAAC
chr13	50299619	50299640	CAAACAAAACAAAATACTATC
chr13	51138542	51138563	TTTTATCAAAAAAAAAGAAAA
chr13	53215037	53215058	AAAATAAAAGAAAACTACTTT
chr13	55721518	55721539	AGGAGAAAGAAGAAGAGGAAC
chr13	57791111	57791132	ATTTTAAATTTTTTTTCTTCT
chr13	57877242	57877263	CCAACATCTTTTTAATAATTC
chr13	59265066	59265087	AAATGTATATATACATATGTA
chr13	60358871	60358892	TAAATTTTTATTTATTCTCCA
chr13	60890113	60890134	ATAGTGAGCCATGTGGAAACA
chr13	60898408	60898429	AATTTGCTAAAAAAAAAAGTA
chr13	66726074	66726095	ATTTCTATTTTTTTAGATTTA
chr13	68125756	68125777	ACCTATTTCTATTTTTTTAAT
chr13	69373407	69373428	AACTCACTAAAACTATAAAAT
chr13	69513554	69513575	ACAGTTTTATTATACAAAAAA
chr13	73221839	73221860	AGACATTTAAAAATAATTATC
chr13	77141717	77141738	AATGCAGTGGCGCGATCCCTG
chr13	77582222	77582243	AAAAAATATTTAACAGATACT
chr13	78054534	78054555	AAGGAAGATGTTTTAAAAATA
chr13	78380386	78380407	ATAATTTTAAAACAAATTTAG
chr13	78497623	78497644	CCCTGAAAAAAAGAAAAAACC
chr13	78973352	78973373	ACTTTTATTTTTTTATCTCTG
chr13	80268776	80268797	ATTGAGGATTGAGACCATCCT
chr13	81975488	81975509	CTTTTCTTTTTGTTTGTAAAA
chr13	82912614	82912635	TTAATTATATTTTAAGTTCCA
chr13	88049172	88049193	AAATCCTGAAAATAAATTTAA
chr13	88198366	88198387	TCTCATAAAATATTTTAAACA
chr13	97783146	97783167	GAAGAGAAAAAAAATAAAGTC
chr13	99103550	99103571	TCATGAAACAAAAGAAAACAA
chr13	99895906	99895927	AGTGGAAAAAAATAAAAATCA
chr13	107805961	107805982	CTTAAATATTTTCTTACTGTC
chr13	107805962	107805983	TTAAATATTTTCTTACTGTCA
chr13	108011932	108011953	TTAGAATTTTAAAAATTTTTC
chr13	108011933	108011954	TAGAATTTTAAAAATTTTTCA
chr13	108697597	108697618	ATACTCTTATTTTTCTTTTTA
chr13	112108579	112108600	TTGTGCAGGAAAGAGGTCCAA
chr13	114019233	114019254	ACCCACACCCAGCAGTGTCAG
chr14	20360334	20360355	ATTGTATTTCTATTTCTACAC
chr14	22476347	22476368	ACTCACCCAGGCTCACAATTA
chr14	24517307	24517328	CAACAAAAACAAAATTAGAAA
chr14	26739381	26739402	TTAAAATATAAATATATTTGC
chr14	26931677	26931698	CAGTTTTCTTTATAGCAATTC
chr14	31103244	31103265	ACCATAAAAAAGAATGGGCTG
chr14	33597478	33597499	ATTTTTAGTTTTCTTCTCTTA
chr14	37370107	37370128	ACCATCTTTCTCTCTCTTTTA
chr14	37640482	37640503	TATGTATTTTAAAAAAAATTC
chr14	40944102	40944123	AATTAAAATTTTAAATATATA
chr14	44137113	44137134	CAACAGTTTTTAAATAAATGA
chr14	50187755	50187776	TTTAAAAATAAAAGTTTATGC
chr14	53980503	53980524	CTGAATATTTTAAATCATGAC
chr14	55117586	55117607	AAAGTTTTTTGAGATGGAATC
chr14	55252610	55252631	CAATTCCTTTTTTTTTTCTTC
chr14	56052876	56052897	AGAATATATAAACCATAAAAG
chr14	56920140	56920161	AATAATTAAAAACAAATATCA
chr14	56920141	56920162	TAATAATTAAAAACAAATATC
chr14	57405929	57405950	ATTTTTTTTTCTGTTAGGTAG
chr14	58375719	58375740	ATTATTATTTTTTTATTACAG
chr14	58921407	58921428	AGTCTAATATATTTTTAAAAG
chr14	59856884	59856905	TACAGGGTTATGTGAAGATAA
chr14	60089293	60089314	CTTTTGTTTTACTTTTTAGCA
chr14	61923939	61923960	CATTTCTGCAAACAAAAAAGA
chr14	65614930	65614951	CACATAAAAACAAAACAGGAA
chr14	66767077	66767098	ACTTTTCTTTTTCAACACATA
chr14	67587634	67587655	TCCACAGGGTTCAAGCAATTC
chr14	69582388	69582409	ATGTCTAAATATATATATTGG
chr14	74673218	74673239	CTGGTAAAGAAAAACAAAGAA
chr14	81962081	81962102	CTCTCCTGACCTTGGCTATTC
chr14	82758801	82758822	TTTTCTTTTTAAATTACAATC
chr14	83590346	83590367	ACTTTTTAAAAAATTAGTATA
chr14	84036462	84036483	AATTGTAGTTTTTGTTGTTCC
chr14	87321027	87321048	CAGTGTTTTAAAATAAATTAC
chr14	88760147	88760168	CACAGAGCAAACATTTTTTAA
chr14	91396982	91397003	CAGGGTCTTGCTCTGTGTAGC
chr14	96548649	96548670	ATGTATGTATGTATCACTTGA
chr14	99715609	99715630	AGGAAAGGGAGGCTGAGGCCT
chr14	101300613	101300634	TATATTTTAAATTTAATTCTA
chr14	103063616	103063637	ATGAAAATCATTTTTTAAAAC
chr14	103596286	103596307	AAAAAAAAGAAATTTCATGTC
chr14	106467908	106467929	TTATTAAAGAAAAAATATCAA
chr15	43546534	43546555	CCTGCCTTGGCCTAACAAAGA
chr15	45655331	45655352	CTTTCCAGAAAAGAAAAATCA
chr15	45655332	45655353	ACTTTCCAGAAAAGAAAAATC
chr15	48217292	48217313	AGGAAAAAGAAATTGGTGCAG
chr15	50021239	50021260	GACAAATTTTGTTTTCTACTC
chr15	50316434	50316455	ATGAATTTTTAAAATGTTTAC
chr15	50656647	50656668	AAGTCTGTAAAAACAAAAACA
chr15	51830397	51830418	TCCTCAAAACAAACTAACACA
chr15	51830398	51830419	GTCCTCAAAACAAACTAACAC
chr15	51861699	51861720	CAGGCTAGAGTGTAAAGGCAC
chr15	56089212	56089233	AGATTCTGAGATTTTTTTTTC
chr15	67422588	67422609	AATGTAGAGTTTTATTTTGCA
chr15	67509462	67509483	CTCAAAAGAAAAAAACAAGTA
chr15	68292836	68292857	CCACAAAATGAAATATTTTGA
chr15	71537082	71537103	ATTTTTAAAAACACAAAACCC
chr15	71800849	71800870	AAAAAAAAAATCTCAACAGTT
chr15	72205328	72205349	CTCAGAAGACCAGCCTGGGCA
chr15	72707476	72707497	CCTCTTTTCCATTTTTAAAAA
chr15	76321187	76321208	TTATCTTTTGTTTTTAAAGAC
chr15	78819612	78819633	AAATTGTATTTTTCTTCTTTG
chr15	80014332	80014353	ATCCTGGCCAACACAGTTAAA
chr15	80896172	80896193	TAAGATTTTTTTTGTTATGCA
chr15	80896173	80896194	TTAAGATTTTTTTTGTTATGC
chr15	82084258	82084279	ATTAACAATTTAATAAATTTA
chr15	85006694	85006715	ATAACTTTTTTTTTTTCCCTG
chr15	86976723	86976744	CGAATTTAAAAAAAAATCTAC
chr15	88410003	88410024	AAAATATAAAATTATTTTAAG
chr15	94701237	94701258	CTAAAAAATTTTAAAATACCA
chr15	94701238	94701259	CCTAAAAAATTTTAAAATACC
chr15	97642678	97642699	AAAAGGCAAGAAGAAGAAACA
chr16	3025239	3025260	AAAAAATTTAAAAATGTGGGG
chr16	5056826	5056847	ACAGAATTTAAAAATTATTAT
chr16	13281774	13281795	TTTCTTTTTCCATTTTTTTCC
chr16	15632148	15632169	AAGAAATGCAAAAACAGAAGA
chr16	20747068	20747089	TTGTTTTTTTTTTTATATCTC
chr16	20768821	20768842	AGCTTTTTCCTTTTTCACCTG
chr16	22049722	22049743	ATTTTCCTTTTTATGATTTTA
chr16	22451156	22451177	AAAAGAGAGAGAGCATCATCT
chr16	23641922	23641943	TCCTCAAAAAAAAAGAACCGA
chr16	25510263	25510284	AAAGTAAAATAAAAGAAATAA
chr16	31478320	31478341	GTTGCAGTGAGCTATGGCACC
chr16	31729996	31730017	AAACTATTTTTTAAAAGTATA
chr16	31729997	31730018	AAAACTATTTTTTAAAAGTAT
chr16	35619856	35619877	TCAAAGAGAAAAAGAGAGAAA
chr16	35619858	35619879	AGTCAAAGAGAAAAAGAGAGA
chr16	47975009	47975030	AATATTTTTATTTTTTTTAAA
chr16	50420190	50420211	AGAAATTAAAAATATACTAGA
chr16	56398337	56398358	CATATATATAATATATCATTA
chr16	59975772	59975793	CATAATTTTTAAAAACAGAGG
chr16	60918013	60918034	ATAAAGAAAAATAAAGCATAG
chr16	63863343	63863364	ATTTTTTCTATTTTTTTGCAG
chr16	64676977	64676998	AGAGAAAGAAAATAGATCATC
chr16	68650597	68650618	ATATTAAAATAAAAATATGGC
chr16	68682974	68682995	CGCAGTGGCTCACACTTATTC
chr16	69278152	69278173	AGCTCATTTTTATATTTTGTG
chr16	69294092	69294113	ACATGGCTCACTGCATCCAGG
chr16	71499352	71499373	CAGGTGGTAAAAAAGAATTTA
chr16	72231767	72231788	ATATAAAAATTAAGAATGAAC
chr16	75087516	75087537	ACAAGAGAAAGAAAGGAAACC
chr16	75087517	75087538	CAAGAGAAAGAAAGGAAACCA
chr16	78012614	78012635	ATCTCTCAAAAAAAAGTTGTG
chr16	83232467	83232488	AGCTGGCGCAATCTTGGCTCA
chr16	84715632	84715653	CTCCCTTTTTTTTTTAAAAAA
chr16	87645516	87645537	ATTGGCCTCCCAACTGCTGCC
chr16	88612386	88612407	AAGTGTGAGCCACCGCAAGGT
chr16	89869833	89869854	CATACTGCTCAGCCTCCCAGA
chr17	4852264	4852285	AATACAGAAATAAAAGAAAAA
chr17	5580428	5580449	TGTTGTTTTTTTTTTAAGTTC
chr17	5684334	5684355	TGGAGTGCAATGGCGCTCTGC
chr17	15244329	15244350	AAAGGATTATAATAATAATAT
chr17	19547434	19547455	AAAAAAATTTTTTTAGGGAGG
chr17	27071769	27071790	TAAAAAAAAAAAAGATTTAAC
chr17	27264011	27264032	AGACAGTCAGGAGTTCAAGAC
chr17	27464452	27464473	CCACCACACCTGGCCATGCGC
chr17	29871174	29871195	CTGCAATTGTTTTTTTTTTTC
chr17	30357664	30357685	AGGTCTTGTGTTTTTTGTTTA
chr17	31686499	31686520	ATTTTCTTCTTCAAGGTAAAA
chr17	37516763	37516784	ACCTAGTAGCTGGGACCACGA
chr17	39158072	39158093	CGGCCACTTGCTCTGTTGCCC
chr17	41350047	41350068	CCATTTTCTTTCTCCCTCATC
chr17	45240336	45240357	ATATTAAAAAATAAAGAAAAA
chr17	46070249	46070270	ATGATTCTTTTTAATATTTTG
chr17	49327905	49327926	TCACACCTGTAATTTTTTAAA
chr17	49327906	49327927	CACACCTGTAATTTTTTAAAA
chr17	51972191	51972212	CCAGAAAAAAGAAAGAACTGA
chr17	57910926	57910947	GACCCTCAGCCTCCCAAGCCC
chr17	59638938	59638959	AAATGATTTTAAAATGCATCT
chr17	64006427	64006448	AGGGAGGTGCAGTGAGCCATG
chr17	69581683	69581704	CGGCGGAAAGAAAACAAAACC
chr17	70043209	70043230	CAGCTACACCATGGAATACAA
chr17	71504193	71504214	CTTTTCATTCATTCAGCAGCC
chr17	71727323	71727344	CGAAGAGAGAAAAAACAAAAA
chr17	73432263	73432284	ACTCTCTCTTTCTCCCCCTCT
chr17	74098949	74098970	CTTGCTCACACACACACACGC
chr17	74223096	74223117	AGGGAGAATTTCTTTTATTTA
chr17	82349179	82349200	CCCACAGACATTTTTAAATTC
chr18	3007478	3007499	ATTATTAATTTTAAAAAATAC
chr18	6668323	6668344	ATATATTATATATAGAGTCTG
chr18	12624198	12624219	AGCGTAAACCACCATGCCTGC
chr18	21123841	21123862	TACGTCTACTTTATTCTTTTC
chr18	22066277	22066298	AGTGATCCTCCCACCCCGCCC
chr18	23488977	23488998	AATATTTTATTTTGATTTAGT
chr18	23849569	23849590	AAGATTAAAACATTTTTAAAA
chr18	25234829	25234850	TGTTTATTTTTATTTATAAAC
chr18	27645089	27645110	AGAAAGAAAAAGAAAGTAGGC
chr18	31438362	31438383	TAATTATTTTTATTACCTGCA
chr18	33872807	33872828	TATATTTGAAAGAAAGAGAAA
chr18	34514376	34514397	CAATATTTGCATTTCTAACAG
chr18	35545903	35545924	CAGTCCCATAAAAAAAAAAAA
chr18	35689533	35689554	ATTTTTATTATTTTCAAGGAA
chr18	36115206	36115227	AGAGGTGGGCGGATCACAACG
chr18	36204039	36204060	TATTTTTTAAAAAAGGAACAA
chr18	40777566	40777587	AATGAGAAAAAAAGAGTCTGC
chr18	40885872	40885893	ATTTTAAAAGAAATTCAAGAA
chr18	43615182	43615203	CGGATTTTAAAAATTTGTATC
chr18	49195111	49195132	AGCATGAAAAAAATCATAAAG
chr18	50698584	50698605	AATAGAAAATAGAAAAAAAGC
chr18	51739454	51739475	AAGAGAGAAAAAAGTCAGATG
chr18	55207734	55207755	AAATAAATAATAATTCAAACA
chr18	58516487	58516508	TCCACAAAACAAAACCAAACA
chr18	58516488	58516509	CCACAAAACAAAACCAAACAA
chr18	60666622	60666643	CATGAAGAAAATATTTAACAA
chr18	60666623	60666644	TCATGAAGAAAATATTTAACA
chr18	63011793	63011814	AAAAGTTTTTTTTAATATAGT
chr18	63119958	63119979	TATCAACATAGGCATGAGCCA
chr18	64408794	64408815	AACAAAACAAAATATATTTTA
chr18	66230531	66230552	AAAAAAAAATCAGAGTGAGGT
chr18	67010544	67010565	AATATATATATATACTTGAAA
chr18	67010545	67010566	AAATATATATATATACTTGAA
chr18	67728409	67728430	AATATAAATAAAATTAGGGAA
chr18	67728410	67728431	AAATATAAATAAAATTAGGGA
chr18	68524713	68524734	CATGTATTTTTAATATTTCCA
chr18	69721073	69721094	TACTTCTTTTTTATGAACTGA
chr18	71335227	71335248	AATGTATTTATATTTATATGT
chr18	71869013	71869034	CTCTCTTTTTTTAAAGAAAGC
chr18	71921536	71921557	TCAATTTTTTTTTTCAAGTGC
chr18	72320005	72320026	AAAATAAAAATTGAAATGGTG
chr18	72320006	72320027	AAATAAAAATTGAAATGGTGA
chr18	76030487	76030508	AAAGAAAGGAAAAATATAATG
chr18	76603722	76603743	TGATACTAAAAATATTTAACA
chr19	421903	421924	TTCCAGTTTATTTTTGAGACA
chr19	4353807	4353828	TCACCTCAGCTTCCCAGTGAA
chr19	4801958	4801979	AAGCCATTAAAAATGTAAATG
chr19	6198961	6198982	AAAAAAAAAAGAAGTGTCTGG
chr19	7190997	7191018	AATTTTAAAAAAATAGAGGCT
chr19	15690148	15690169	TAGAAAAAGAAAAGCTCCCAA
chr19	15690149	15690170	TTAGAAAAAGAAAAGCTCCCA
chr19	19476882	19476903	TCTTAAGAGAGAGAAGAAAAA
chr19	23584349	23584370	ATTTAATTTTATTTATACAGA
chr19	27985977	27985998	CGCTGAAACAAAAAATTAAAA
chr19	28243350	28243371	AAACATTTATTTTAAATATAT
chr19	32406734	32406755	CCCATGAACTAAGAAAAAAAG
chr19	37310101	37310122	TAGAGGTAAAAATAAAAACAA
chr19	41834366	41834387	AGAGTGGCAAAAATTTTTAAG
chr19	42622039	42622060	TTAAAATATGAGCCACCATGC
chr19	44838038	44838059	ATTCCCTTTAAAAAAATACAG
chr19	47391220	47391241	AGAAACAAAACAAAAAATACA
chr19	48450066	48450087	TCTATCCTCCCACCTCAGCTC
chr19	50840596	50840617	AGGGACAAAAAACAAAAACAA
chr19	51666894	51666915	ACCATACAAAATTTTTTTATA
chr19	56157812	56157833	CACCAGAAGAATTCTCATCCC
chr19	56706566	56706587	AGGATGAATCAGAAAAAAAAA
chr19	57161891	57161912	ATTATTTTTATTTTTTCAGGC
chr19	57631761	57631782	TATAGGGCCCAGGCTAGTCTC
chr2	2973179	2973200	CCCTTCACGCACACACACATA
chr2	5351918	5351939	ATAATACAATTTAAAATAACA
chr2	9412532	9412553	CACAATATTTTTATGTAATGG
chr2	14623692	14623713	AGTGCCCGGGCATGGTGGCTC
chr2	16319831	16319852	AGATCATTTAAAAATAAATTA
chr2	20075894	20075915	AAATATTTTTTTCTGATGTCA
chr2	25447032	25447053	AGATTTTTAAAACAAAAGTTA
chr2	25736872	25736893	ACTTTTCTTTATAAAGACGAT
chr2	27962952	27962973	CAACTTTATTTTCTTATTTGC
chr2	30726544	30726565	AAAATTATTTTTATATTGATC
chr2	34245074	34245095	ATTTTCAAAATAATTAAAAAT
chr2	41574616	41574637	AAGGTTTTTCTTTCTTTTGAG
chr2	43123416	43123437	ATTCTTATTTTTATTTGCAAA
chr2	43323152	43323173	AAAGACCCTGTCTCAGAACAA
chr2	46212405	46212426	TTTTAAATTTATTTTTCACAC
chr2	46263851	46263872	TGAGGCATGGAGTCTCAGCCC
chr2	51024858	51024879	ACTTATTTATTTTAAAATTAG
chr2	51186203	51186224	ATACTTTAAAAAATTAGGACA
chr2	52308011	52308032	ATTAGCAACAAAAATAAAATA
chr2	55899962	55899983	AATTTTTTTTTCCCCTAAAGA
chr2	56859288	56859309	CCTTTCACTTAGCCTCCCAAG
chr2	58768156	58768177	ATATCTTGATTTTTAAAAGGC
chr2	61335593	61335614	AAAAAATTAGCCACCCATGAT
chr2	63123153	63123174	TCAATTTAAAAAGAAAACTAA
chr2	64157277	64157298	ATGTATTTTTAAAGAAAACAA
chr2	67717656	67717677	AAAAAAATACAAAATTTTATC
chr2	70183448	70183469	TGAGCAGAGTGAGACTCCATC
chr2	75888612	75888633	AATTTTTTTTTAAAAGTTTTA
chr2	76172376	76172397	AAAGAAGAAAAACAAACAATC
chr2	77651367	77651388	ATATCTTGTTATATATATTTG
chr2	78416933	78416954	ATGAAATAATAAATGGATAAC
chr2	81138445	81138466	AAATGCAACAAAAAAATAAAA
chr2	82903454	82903475	CAATAGAAAATTAAAAAATAG
chr2	86157931	86157952	TTTTATTTTTTTTGTCGTTGC
chr2	98827299	98827320	TACTTTCTTTTTTTTTCCCCC
chr2	99118901	99118922	ATAAATATTTGTTAAATACAC
chr2	104151865	104151886	CGATCATTTAAAATTTAAAAA
chr2	104925396	104925417	AGAGAAGAAAGAAAATGAGTA
chr2	106127403	106127424	AACACACATCACAAATGCAAT
chr2	110156419	110156440	AAACCTTTCTTTTGTAATTTG
chr2	112124347	112124368	TTTGTAACTCTTTTTTTCTCC
chr2	112157625	112157646	AGGTAATTAATTTTTTTGAGG
chr2	116436202	116436223	AATGATGAAGAGAAAGAAAAA
chr2	122694197	122694218	TGAAAAAAAAATAGAAGGTTC
chr2	123134807	123134828	CTTTTTTTTTATTTTAAATAA
chr2	123280214	123280235	TAAATAATAATAATAAAAGCC
chr2	125375085	125375106	TATTAAAAAATAAAGAAAAAA
chr2	128144003	128144024	AATTATTTTAAAAAGTAGGCA
chr2	129530994	129531015	AAAATGTCTTCTCTCACTCTT
chr2	132112251	132112272	AAATAAGAAAAGAATATGCAC
chr2	133747877	133747898	AAATCAAAACCACAAACTCTG
chr2	135229949	135229970	AGTTTATTCTTTTTTAAAACA
chr2	137691494	137691515	ATAATTTTTATATTTTTATGA
chr2	138207426	138207447	AAAATTCATATTTTATTATTC
chr2	142750198	142750219	CACACACACACAAATTTGGTA
chr2	145915706	145915727	ACATATATATATATTTATTCT
chr2	148688575	148688596	AAAGCCAAAATTCTTTTTTTA
chr2	149175338	149175359	ACAGTATTTTTATTGTACTTC
chr2	150065756	150065777	AAAAAATCTTTTTTTTCTGAT
chr2	150830581	150830602	ATCTTCATTTTATTTCTTTTA
chr2	150994632	150994653	AATGCTTTTTAAAATTATTGC
chr2	155051899	155051920	TTAAATATAAAATGTTTTATC
chr2	155373532	155373553	AAAGAGGGAAAAGAAAATGAT
chr2	156615676	156615697	TTTAAGGGAAAAAAAGTTGTC
chr2	156833539	156833560	ACAAAAAATTAATTTGAAAGT
chr2	158519032	158519053	AGAAAAAAGAAGAAATACTAC
chr2	164953423	164953444	AGCTTGTTTTCTTTTCTTTAA
chr2	167659837	167659858	CGAGTGGATAAAATAATTTTA
chr2	167943524	167943545	CCCCTGCTCTACAAAAAAAAA
chr2	171028463	171028484	CTAGCAAAATATAAAAATCAA
chr2	172957938	172957959	CCAACAAAATAAAGTAGCCTA
chr2	173160425	173160446	ATTTTTATTTAAAAAAAGCCC
chr2	173578898	173578919	ATGAAAAGGAAATGCACGCAG
chr2	174213481	174213502	TATGTGTCAAAAGAAAAAAAA
chr2	175004556	175004577	ACGGGAAAGGCAGGTTTGAAA
chr2	175004557	175004578	CGGGAAAGGCAGGTTTGAAAA
chr2	175234233	175234254	ATGAAAGAAGAAAGGGAACTA
chr2	178119861	178119882	AATCTAAATTAAAAACAGAGG
chr2	179036493	179036514	AAGGGAGCAGTGCAGTGGTCC
chr2	184514069	184514090	CAATATTTTCATTTTTAAAAA
chr2	184966006	184966027	CTGCAAATATTTTTACTAGTA
chr2	185310481	185310502	AAGGAAATTTTTTTATGTTCC
chr2	185321779	185321800	TTAGCCAGGCATGGTTTGGCA
chr2	185321780	185321801	ATTAGCCAGGCATGGTTTGGC
chr2	189073118	189073139	ATAAAATAAATTTAAAGCTAT
chr2	189686560	189686581	TATAAATTTCTTTTTTTTTGC
chr2	190891736	190891757	TTACCTCAGATATATATATTC
chr2	191320076	191320097	ATTTTGCTTTTCTTCTTTCAT
chr2	191369787	191369808	AAACAAAATAAACAAAATCCC
chr2	192309083	192309104	AATAAAAATTAAATTTGTAAC
chr2	192980019	192980040	TTATATATACATACAAAATCA
chr2	193665409	193665430	CAATTTTAATTTATTTCATTC
chr2	195498923	195498944	AGATTTGTTTTTATTCTTAAG
chr2	198216168	198216189	AAAAAAAAGACAAAAGAAAAC
chr2	198312672	198312693	AGACTTTTAAAAAATCCTTTA
chr2	198327192	198327213	AGTCACTTTTGAGACAGATAG
chr2	200920190	200920211	AAACCATATTTCTTTTTTAAA
chr2	202426711	202426732	TCTCTTCAAATATTTAAAAAC
chr2	206299631	206299652	TAAAAAAAGATTTTAAAAAAC
chr2	206997301	206997322	TCTTTTTTTTTTATAGTTTCC
chr2	208169322	208169343	TTGTTGTTTTGTTTTGCTCTC
chr2	209731621	209731642	AATGGAAAAAAAAAGAAAAAT
chr2	211734027	211734048	AAATTTTTTAAATATTTTCTG
chr2	212026826	212026847	ACTTGGTTATATTTTTATTTG
chr2	212909472	212909493	GCCACAAAGACACATGCACCC
chr2	213236631	213236652	ACATAGTTTTTTTAAAGCAAC
chr2	213505331	213505352	CTCCAAATAATTTAAAAAAGA
chr2	215043176	215043197	ACACGTGTATTTTTAAAATGC
chr2	215200508	215200529	TTAAGAAAACAAACATGAGGC
chr2	217580257	217580278	ATATGCCCTCATTTTTAAAAA
chr2	218899330	218899351	AAAAGAAAAAAAAAGACGGTC
chr2	220594598	220594619	CTCTTTCTTTTTTTTTTTCTA
chr2	221031721	221031742	CCTTAAAATTTTTAAATATTC
chr2	224409148	224409169	ATTAATTAATTAAAAGTCTCC
chr2	224568966	224568987	ACTGAAAAATTTTTTAAATGC
chr2	225594708	225594729	ATAATTTTTTTTGGAATTCAG
chr2	230420356	230420377	ACCTGTATACTTTTCTTTTTC
chr2	230746973	230746994	AGATTTTTAAAATCTTGATTA
chr2	231051841	231051862	TAATTGAAATTTAAAAATAGA
chr2	231090567	231090588	AATAATAAATAAAAAAGACTA
chr2	234019921	234019942	CGGGCCCAGCAAAGGACATGA
chr2	241192442	241192463	CTCTTTTGGCTTTTGCAGACG
chr20	5611997	5612018	AAAATTTTTTTTTCCTCTCCT
chr20	5735451	5735472	ATAATTTAAAAAGAAGAGGCC
chr20	5735452	5735473	TAATTTAAAAAGAAGAGGCCA
chr20	7965197	7965218	TTCTTTTGTTTTTTAATATCC
chr20	8137849	8137870	ATGAAAACTTTAAAAAAAACC
chr20	9205566	9205587	CAGCAGTACAGTGGCAGAACC
chr20	10285536	10285557	AAGTTTTTTTCTTTTTATTCA
chr20	10879461	10879482	CTTCAAAATAAATGTGCAACA
chr20	11613234	11613255	TATCTTATTTATTTACAATAC
chr20	13504324	13504345	CAAACAAACAAAATCCTGCCA
chr20	14124225	14124246	AAACTGTTTTTTATTTCATTT
chr20	14282734	14282755	CGTATCACATGGTGAAATGGA
chr20	16561602	16561623	ACAAACAGGAAAAAAAAAATA
chr20	16561603	16561624	CAAACAGGAAAAAAAAAATAA
chr20	22153404	22153425	CTTTCATAATATATTTTTATA
chr20	26280120	26280141	ATGTGTGCATTCAACTAGTAA
chr20	32161039	32161060	ATACCTCATTAAAAAAAAAAT
chr20	35195526	35195547	CTCCTGGCCAACATCACATTC
chr20	35703036	35703057	AACTTTTTTTTTTGTTAGCAT
chr20	39043517	39043538	CATTCTTTTTAAAACTTCGCA
chr20	40235649	40235670	CCTTCATATTTTTTTAAAAGA
chr20	44583074	44583095	CCTTTGTAATCAGAAAAAAAG
chr20	45923139	45923160	AATGCATTCATTTTCCTTTTC
chr20	55725482	55725503	TATATTAAAAAAATAAAGCTC
chr20	56904807	56904828	ACAAGAGAGCTCTTTAGTTGC
chr20	61433193	61433214	CTGTTTTTTAAATTTTTTCCG
chr21	17503385	17503406	AAATACAAAAAATCCCAGCTA
chr21	17703074	17703095	CTATGGGTGGGGACACAGATC
chr21	20724526	20724547	AAAATAATTTAAAATATGTCC
chr21	21507321	21507342	AAAACTTTTTATACATATATA
chr21	23384247	23384268	CCAAAATAAAATTAAGAATAC
chr21	29262253	29262274	ATTTAAAAAATATTTTATTGC
chr21	29382587	29382608	ACATAATAAAAAATTTAAAAC
chr21	32448550	32448571	AAGGAAAAAAAAATCCTTATC
chr21	38503191	38503212	TATTTTTATATTAGGATATAA
chr21	38503192	38503213	ATATTTTTATATTAGGATATA
chr21	41139903	41139924	AGCCTGCAATAAAAAATTCAC
chr22	17107702	17107723	CAGTGTATTTCTTTTCCTTTC
chr22	20561954	20561975	ACTGCAGCCCAGGCTGGAATG
chr22	23651983	23652004	ACAAGGGTCTCGCTCTGTCGC
chr22	31023789	31023810	ATCAGAAGGTCAGGAGTTAGA
chr22	31666673	31666694	CCTCATTTTTTAATTTTAATA
chr22	36573213	36573234	TAGAACTAAAATAAATTTAAA
chr22	36907358	36907379	CTCCCTCTCTCTTTTTCTTCC
chr22	37018017	37018038	TTCAATCCTCCCATGTAGGCC
chr22	37881221	37881242	AATAAAAATGAAAATCTCATC
chr22	38011421	38011442	CAACATATTTTTAAAAATTAA
chr22	38752169	38752190	TCACTATGTTGGTCAGGGTCA
chr22	40378739	40378760	AAAACCAATAATAATAATCTA
chr22	40794308	40794329	CTTTTTATTTATTTTTGTACA
chr22	41317316	41317337	CATTCCTGGGCAACAGCCATG
chr22	50154897	50154918	ACAATAAAAAATGAAGAGGGC
chr3	1138282	1138303	CAACTATGTAAAAAGAAAAGC
chr3	2276493	2276514	AGCATGACAAATTTTTTAAAA
chr3	6195022	6195043	CATAGAAAAAAAAAAAACATG
chr3	7686273	7686294	CCAAAAGGAAAATAATAATAA
chr3	10132203	10132224	TAAAAAAATAATTTTATTGGA
chr3	11989470	11989491	TTTTGTTCTTTTTTATCGAGC
chr3	15264398	15264419	CTATGAGTTTGTATTTTTTGA
chr3	18061502	18061523	AGGAAAATAAAATTTCAAAGA
chr3	18817332	18817353	ACAGTATTCCATGGTGTAGAC
chr3	19301273	19301294	AACATTTTAAAAATGGATACA
chr3	19482638	19482659	AGGCCATGTTTAAAAAATGGC
chr3	20078121	20078142	AAGTGGTGCGATCTCGGCCCA
chr3	21163033	21163054	AGTGAAAGAAAAAGAAGTTAG
chr3	27417443	27417464	ACAAATGCAAATTAAAACCTC
chr3	31359826	31359847	TATAAGTTTATATATATTTAC
chr3	31411705	31411726	TGATGTTTGCTTTTTTTTTTC
chr3	41440456	41440477	ACTTGATTGATTTTTAAATAT
chr3	43118681	43118702	CTGCTTTATTTTTGTTTTTCA
chr3	44473026	44473047	CAATGTAATTTCTTTGTTTTC
chr3	46033034	46033055	AAATATTTGAAAAAAATTTTG
chr3	48310097	48310118	AATTTTTATTTGTCAAAGACA
chr3	48737238	48737259	ATTAAATTAAAAAAACAAAAC
chr3	54499339	54499360	AAATTTGTTCTTTTTAAAATT
chr3	54528987	54529008	AAGGTGTTTTTCCTTTTCTAA
chr3	56789814	56789835	ACTAACTTTAAAAAATGAACC
chr3	57746033	57746054	TCCTCATCCCCCACCCCAACC
chr3	58453054	58453075	ATCTCCAAAGAAGAAAAAAAG
chr3	60348062	60348083	AATTTCTTTTTAAAATGAAAG
chr3	62856844	62856865	TACCTTTATATTTTTTACTCA
chr3	63496068	63496089	ATTGGGAGGAAAATACAAAGA
chr3	65049591	65049612	TATAAATATATAAGGTAAAAA
chr3	66849559	66849580	ACCCTGTCATAAAAATATTTC
chr3	74049779	74049800	AAACAGAAGAAAGAAAATATT
chr3	82731537	82731558	AAAAAAACTATTTTAAAAATA
chr3	82786124	82786145	AGGCAGAAAAAAAAGAATGGA
chr3	83529454	83529475	TACTTGATTTTATTTTTATTC
chr3	83679414	83679435	TTGCACATTTATTTTGGATCC
chr3	83961092	83961113	TGTACAATTTTTTAAAATACA
chr3	88130884	88130905	ATTATGCTAATTTTTATTTAA
chr3	88130885	88130906	TTATGCTAATTTTTATTTAAA
chr3	89949283	89949304	AAACTTCAAAAAAGAAAACTT
chr3	90238263	90238284	CTTATTGAAATGAAAAATGAA
chr3	97057224	97057245	AATATTTAAAATTGATAACTT
chr3	97485993	97486014	AAGAAACATTTTATTTCTTCT
chr3	97902724	97902745	CTTCAGGAAAAAAAAATCTTC
chr3	98071481	98071502	ATAATAAAAAGACAAAAAGGA
chr3	100144432	100144453	ACCACCACCACCACTGCAGTA
chr3	104180943	104180964	AAACAGAAAACTTTTAAAAAG
chr3	104438353	104438374	AATCCAATTTTGATTTTTTAG
chr3	105015883	105015904	AACAAAAAATTATTTCCCACT
chr3	105640457	105640478	ATTCATTTTTCTTTGCCTCAG
chr3	108785457	108785478	ACATGAAAAAAGAAAATTACA
chr3	112636143	112636164	TCTCCTCCTGAGTACCTACAA
chr3	112636144	112636165	CTCTCCTCCTGAGTACCTACA
chr3	116409533	116409554	ATTCTTTAAAAATAGCACTAA
chr3	116736721	116736742	TTCATCTTTAACAAAGAAAAC
chr3	117614702	117614723	CTGTAATCCCAGCTATAATAC
chr3	118053937	118053958	ATAAAAATACAGATGAATTGA
chr3	119428638	119428659	TTAGTTTCTTTTGTAGGTGTC
chr3	119770433	119770454	TTCTTTTATTTTTAATAAAAA
chr3	125215904	125215925	AAAAACAAATGTTAGCCAGGC
chr3	125622093	125622114	AATTCTCCTGCCTCAGCCGGG
chr3	130371982	130372003	ACAACAATAAAAGACAAAAAA
chr3	130679043	130679064	ATTTTCATATTTTACATTTCT
chr3	135679164	135679185	ACAAAAAACAAAAACATAATC
chr3	144712488	144712509	TAATAAAAAAAATTAACAAAC
chr3	144773679	144773700	TTATTTACAATTTTTTTTTTC
chr3	145690866	145690887	ATTCATTTTTATTTCCAAGTA
chr3	146092764	146092785	TCAAACAAAATTTTTAATATC
chr3	152296944	152296965	AAGGAAATAAAACACTGTATA
chr3	152977771	152977792	TTTTTATTGTTTTGCAGAGAC
chr3	155684768	155684789	ACAGAAATGAAAAATCAACTC
chr3	155764278	155764299	AGCAAAAGAAACTAAGAGATG
chr3	156606934	156606955	TAGCGTTGAACGGGGTTTCAC
chr3	157527918	157527939	TTGAAAACAAAAAGTATTAGC
chr3	157813783	157813804	TCTTTTTTAATAGAGAAAAGC
chr3	159777391	159777412	CAGAGTAGCTTTTTTTTTCTC
chr3	159872122	159872143	CCATTTCCTTTTTCTTTGTGC
chr3	159872123	159872144	CATTTCCTTTTTCTTTGTGCA
chr3	161463703	161463724	CAAACAGAAAGAGTGTAGCTG
chr3	162072701	162072722	AAAATGAAAAAGAAAAATCTT
chr3	167463294	167463315	AAAAAAAATATTCTTTGAAAA
chr3	168434017	168434038	TCAATGCACTTTTTTTTTACA
chr3	171909885	171909906	TGGTTAATTTTTTTTGTTTTC
chr3	172290903	172290924	CTGATCTAATTAAAGAGTACA
chr3	172907232	172907253	ACAAAATAAAACAGGAAAACC
chr3	173469146	173469167	AAAATTTAAAAATTAAGGCTT
chr3	177053917	177053938	CCTAAAAACAAAAGAAAAGGC
chr3	179838840	179838861	TTTAAAATATATATATAAAGC
chr3	181688444	181688465	AGTGGTAAAAATATTAATTCC
chr3	181818073	181818094	CGCCATGCTGGCTAATTTTCA
chr3	182449227	182449248	AGTAAAAATTATTAAGGATTC
chr3	183383771	183383792	ACATATTTTTAAAAATTAAAA
chr3	188873913	188873934	ACAGGAATGGAATGTTTTGGC
chr4	2865341	2865362	AGGAAGCATTTAAAAATCACA
chr4	8576096	8576117	AGAGAGAGAAAAGGGGAGGGA
chr4	11677781	11677802	AGAATCTGAACAGACACTTCT
chr4	19631964	19631985	AAAAGAGAAAGAATATTAAAA
chr4	21015454	21015475	ATATAATATATAACCATATAA
chr4	23820608	23820629	CTAATTTGATTTCAAAATAGC
chr4	26311689	26311710	ATAGTTTCTTTTTTAAAAATC
chr4	26630139	26630160	TTAAAAAAATTAGTATGATCA
chr4	26955145	26955166	AAAAAATTAAAAAAATCTTTT
chr4	28030751	28030772	CACATGGGGTTTTATATTTTA
chr4	29356703	29356724	ATAATCGTGTGTTTTTTTTCC
chr4	29665119	29665140	AAACAAACAAAAACACTAATA
chr4	30787728	30787749	ATAAAGTCTAATTTTTGTATG
chr4	30972121	30972142	ATGAAAAGGAATTTTTTTATA
chr4	32684863	32684884	CTTGATGGATTTTTTTTTTCA
chr4	34318868	34318889	CTGTTTTAAAATCTCAGGATC
chr4	35557381	35557402	GATTTTATTTTAAAAATATCC
chr4	36000268	36000289	TGATTTTTAAAATTAAATATC
chr4	40219102	40219123	ACATTTTTATATACAAACTAC
chr4	41623158	41623179	TCCTTTTCTTTTTCATGATAC
chr4	46131798	46131819	TATATTTTATTTTAAAAAAGC
chr4	53141080	53141101	TAAAAAATTTTTTTTCCAGAA
chr4	55851660	55851681	AACCAGAGAAAGGAAAATAAA
chr4	61584547	61584568	AACAAAAAAATAACAAATAAG
chr4	62374278	62374299	CACGTTAATTTTTATATGTAA
chr4	62643267	62643288	AAATACAAACATTTTATTTCA
chr4	66122491	66122512	TGTTTAAAAAAAAATACAAGC
chr4	68706891	68706912	ATGTATTGTGTATATATATAG
chr4	68726961	68726982	CATGTTTTTTTTTTCTTCATA
chr4	69961133	69961154	TTAGAAAATAAATAGAATAAA
chr4	70913227	70913248	ATGTTTTTCTTTTCTTATGTA
chr4	71520694	71520715	ATTAGCAAAAAATAATTATCT
chr4	71915436	71915457	TAAAAATTTTAAATTCAAGAA
chr4	71995357	71995378	AAAATAAAAATACAATTGTCT
chr4	79257581	79257602	ATGCAGTAAAAAGAAATTTCA
chr4	79989254	79989275	ATAAATAAAAAAAAGAAGATC
chr4	80912194	80912215	TATATTTCTTTTTCATTTTTC
chr4	82376478	82376499	TCAAAAACAAACAAATGTTAC
chr4	82443893	82443914	AGTCTCCCTGTCACCCAGGGA
chr4	85738648	85738669	ATCCCCATATTTTCTTTTAAG
chr4	90371492	90371513	ACATAATGAAAATAAATAATA
chr4	90741721	90741742	ACTTCTTATTTTAAAAAACGT
chr4	93565438	93565459	TAAAAAAAGGAAAAACCCTAC
chr4	97526599	97526620	AAAATTTTCTCCCATTCTACT
chr4	97526600	97526621	AAATTTTCTCCCATTCTACTA
chr4	97854331	97854352	CTATTATTATTATTAGACTCA
chr4	99862683	99862704	AGTATATTTTTAAATACAAAA
chr4	101273953	101273974	CTGAAAAAAAATCTTTATACA
chr4	101683334	101683355	AAAGTATTTTTAAAACGATAT
chr4	101854117	101854138	TGGAAAAAAGAAAAGCAGCCC
chr4	102185278	102185299	AGTGAATAAAAATTTATTTTC
chr4	104364303	104364324	CTATTTTCTTTATAAGTTGGC
chr4	104653734	104653755	AAAAAGAAAAAACACCCTCAG
chr4	106897569	106897590	AAAAACAGAAAACTATACTGT
chr4	109721078	109721099	AGTAACAACAAAAACAAAACC
chr4	110993894	110993915	AAAAAAAATCAATATGGCTGT
chr4	111989210	111989231	ATATACAAAACAAAAAAAAGA
chr4	113106932	113106953	ATAAATCTATTTTTAAAAGAA
chr4	115486183	115486204	AATTTATCTTTTCATTTCTTG
chr4	115806663	115806684	TATTTACAATTTTTTTTTTCA
chr4	117420162	117420183	AAAATTGATTTTTCTGTTTCA
chr4	119347922	119347943	CTGAAAAGATTTTTAAAAAAA
chr4	119657820	119657841	TAGCATTTTTATTTTTATTTC
chr4	119657821	119657842	AGCATTTTTATTTTTATTTCA
chr4	120090734	120090755	TAAATCAAATTATTTTAGAGC
chr4	121801621	121801642	CTTTATTTATTTTTTTTCGAC
chr4	122392367	122392388	ATGACTTTATTTTTTTAATGG
chr4	122973689	122973710	CCTGTCTCCAAAAAAGTAAAG
chr4	123779354	123779375	CCCTTAAAAAATAATTTTAAA
chr4	125336314	125336335	TAGTTTACTTAAAATAAATAA
chr4	130796977	130796998	ATATCAATTTTCTTTTTTTAA
chr4	131280474	131280495	CAGTAATTTATTTTAATATTC
chr4	131377944	131377965	ATTTTAATTTACATTTAAGGA
chr4	133800454	133800475	TCTATAAAAAAAGAAAAACCA
chr4	135879928	135879949	TTAATATTAAAATGAAAATTC
chr4	136804196	136804217	ATTTTTTTTAAAATAGGGGAA
chr4	136809999	136810020	AGACAATTTAAACAAAAAGAA
chr4	137550516	137550537	AAAGTAAATAAAATAAAAAAG
chr4	137676306	137676327	AATAAATAAATGAATGGGGCA
chr4	142032928	142032949	CTGGAAAAAAAAAAGGCAGGA
chr4	142464530	142464551	AAAAACTGGAATTTTTTTTCC
chr4	142644476	142644497	CAGGATTTTTTTATTTTGCCA
chr4	149465618	149465639	AGGAAATATTTTCTTTCTCCC
chr4	149641674	149641695	AAATTTTTCATTTTCTGATAT
chr4	149989867	149989888	TATTTTATTTGAAGAAATGTC
chr4	155365183	155365204	TTCTATCTTTTTTCTTTCAAA
chr4	157127145	157127166	CTAAATATAAAAATATATAAA
chr4	157127146	157127167	TCTAAATATAAAAATATATAA
chr4	160714636	160714657	AAACAAATATTTCATCTCCTT
chr4	162591641	162591662	TTTATTTTTTGAATTGCAAAC
chr4	162854470	162854491	AATATAAAAAATATAATACAT
chr4	166458546	166458567	CTCATTTTTCTATTTTTTCTC
chr4	166458547	166458568	TCATTTTTCTATTTTTTCTCA
chr4	170277092	170277113	TTATTAAAATATTTACTATCA
chr4	170888789	170888810	TCAATTTTTAAAATAAATGAA
chr4	171739807	171739828	TTTTTTTCTAATTTTTACAAA
chr4	171810557	171810578	GGAGTGCCTCAGCTTCCCTCC
chr4	173382872	173382893	ACTGAAAACAAAAACAAACAT
chr4	176433540	176433561	CTACAATAAAATAAATTACCC
chr4	182682721	182682742	TGATACACGCTGATTTTTTTC
chr4	185296637	185296658	AAATTTTTTTTGAGACCAGCT
chr4	185845167	185845188	ACCCCCCAGCTAATTTTTTAT
chr4	186337821	186337842	ATCCAGAATATATATTTTTCT
chr4	186622748	186622769	TCTCAGGTTTAATCCATCCAC
chr4	187538611	187538632	AAAGCCTGAGCCACTGTGCCC
chr4	188484024	188484045	TGCAAATCAAAACCAATTGCA
chr5	1696160	1696181	AAAGTAAAGAAAAAAAAATCC
chr5	8686739	8686760	ATGACTATTTTAAAAAAGGAC
chr5	11258838	11258859	ATATCTTTTTTCTTTCTTACT
chr5	11410450	11410471	TTTAAAAAATAAAATTTCCTC
chr5	15317053	15317074	CAAGCCACAGTTAGAATGAAA
chr5	17668704	17668725	AAGAAATGAAATTAAAATTAC
chr5	18703860	18703881	AACATTTAAAATATAAAATTG
chr5	24166449	24166470	AATTTTTTTAATGGCTCACTG
chr5	25791347	25791368	AAAATATATATAATATTATCA
chr5	26018543	26018564	TTTAATGAATAATTAAAACAA
chr5	31061071	31061092	CATAAATGAATGAAAGAGTAA
chr5	31215468	31215489	AATAAAAAATATAACTCTGAT
chr5	31615061	31615082	GTGGTGGTGCACACCTAGTCC
chr5	35241644	35241665	TATTATTTAAAAAATTCAAAA
chr5	35241645	35241666	CTATTATTTAAAAAATTCAAA
chr5	38688539	38688560	TTTAAAATATTTATTAAAAAC
chr5	38898524	38898545	ATTTAAAAACAAAAGACCCAA
chr5	39772993	39773014	CATTATTATTTTTATACCATA
chr5	41144265	41144286	CAAAAAAAAAGAAAAGAAACG
chr5	41819223	41819244	ATTAAGATAATTTTTTTTTAG
chr5	45490737	45490758	TCACAATTTTTTTAAATAAAA
chr5	51793984	51794005	ATATTTTAAAAATGTTCCACA
chr5	52406251	52406272	AATATTTCATTCATTGAATAT
chr5	54516614	54516635	ACACTGAAGGAAAGGAAGATA
chr5	55485474	55485495	AGAAAGTGCCAAAAGAAAAAA
chr5	58337944	58337965	TTCATTTTAAAATTAAAACAC
chr5	60411656	60411677	TCTAAAAAAGTAAAATGACAA
chr5	61534855	61534876	ATAGGCAAAAGAAAAAAATTA
chr5	63340762	63340783	CTTTTTAAATTAATCACAAAA
chr5	64250006	64250027	CAGTTGAGAAAAAAATGTGTA
chr5	72985651	72985672	TTCAAAAAAAATTAATTAAAA
chr5	72985652	72985673	CTTCAAAAAAAATTAATTAAA
chr5	76583168	76583189	TAAAAAACAAAAAAGCCCATC
chr5	78646039	78646060	TAAAATAAAATTTGGATATTC
chr5	81037744	81037765	TTTGAAGATTAAAAAAAGTCA
chr5	84104508	84104529	ACAATAATTTTTAGTTTTTCA
chr5	85769856	85769877	GTCTTTTCTTCTTTAGTCTCC
chr5	86691211	86691232	AACTAGCATAAAATATTAAAA
chr5	88224236	88224257	CTTGGAGCACTTTTAAAAATA
chr5	91346404	91346425	AGTAACCACTGCACTGCAGCC
chr5	92505892	92505913	AGAGAGTTTCATTCTTTTTAA
chr5	96231947	96231968	GCCCTGATCAGAAAAAAAAGC
chr5	98850316	98850337	AAGATGGAAATATTTTATATC
chr5	99606036	99606057	CAGACAGGGTTTCACCATATA
chr5	104723349	104723370	CAACATGAAGAATTCTCACTA
chr5	111971412	111971433	ACTAAACAAATAAAAAAAACA
chr5	113086373	113086394	AATACAGACACTTCTGCTAAA
chr5	115065147	115065168	CACGTCTCGCTCTGTCACCAG
chr5	115963566	115963587	ATACCCATTAGGTATATCTCC
chr5	116929872	116929893	TTATAGAAATAAATGAATGAA
chr5	118787559	118787580	AAAAAGAAATAAAAATGATAG
chr5	118809688	118809709	ATATAAATTTTTAATAATGTC
chr5	120609046	120609067	AATAAAAGAAAATGTTTTTAG
chr5	126585564	126585585	CCCGTCTCAAAAAATAAATAG
chr5	129856092	129856113	GTCAACTCTAGCCTGGGCAAC
chr5	130180309	130180330	GAGGTATTTTATTTTTATTCC
chr5	131434383	131434404	AACTGGGTGTGGTGGTGCAGA
chr5	132036790	132036811	TATTTATTTTTCTTTCCTTAC
chr5	135430377	135430398	CAGCGTTTGTTTTTTAAAAAA
chr5	138142303	138142324	ATGTTTCTTTGTTTTGGTTCT
chr5	139076237	139076258	TAAACTGATCCTATTTCTCTC
chr5	140590450	140590471	TTTATATTTTTTGAGACTCAC
chr5	143800677	143800698	TCTGCTTTCTAAAAAAAAAAA
chr5	155575722	155575743	CATAAAAAATTAAATTGTTTC
chr5	158216261	158216282	AATAAAATTTAAAAATGCTGG
chr5	161091109	161091130	ATTTTTCTTTTGACTTTTTGG
chr5	161387069	161387090	TCATGATATATAAATATAAAA
chr5	162830886	162830907	AATGTTTAAATAAAATTTACT
chr5	166295702	166295723	AAAAAATAAATAAGAACTGAA
chr5	166295703	166295724	CAAAAAATAAATAAGAACTGA
chr5	169569867	169569888	ATATATTATATATTTAGTAGA
chr5	170238538	170238559	AAGTTTTCTTTATTTCTTTAA
chr5	172693766	172693787	ACTTTTTTGAATAAAGAAAAA
chr5	172693767	172693788	CTTTTTTGAATAAAGAAAAAA
chr5	173066349	173066370	CATAAGAAATAGAAAACAGGG
chr5	174245257	174245278	TTAAGAAAATTTTAAAAGCAA
chr5	176481653	176481674	CTCAAAAAAAAAAAGGGAGAG
chr5	178483121	178483142	ATTTTAAAATTTTGGCACAAT
chr6	4137373	4137394	CATGGAAATATTTTTTAAATC
chr6	6315432	6315453	AATATTTCATTTTTTTTTTCT
chr6	6954624	6954645	ACGTACATGCACCACCATGCC
chr6	7043462	7043483	AGCCTCTAAATTTTATTTGGA
chr6	8542273	8542294	AAATAATAGAAAAAAAAGAAA
chr6	8955033	8955054	ATGTATTTTCTTTTTAAAGAC
chr6	9038626	9038647	AAAATAAAAAAAATAAGAAAC
chr6	9615442	9615463	ACAAACAAAAAATATTTTAGT
chr6	10012734	10012755	AAAGCTGTTTTTAAAATTTTC
chr6	13106461	13106482	AATAAAAAATAAACAAAGGGC
chr6	16434249	16434270	CACTATTAAAGAAAAGAGATG
chr6	17561377	17561398	AACCATTTGTCTCTACAAATG
chr6	18732938	18732959	ACAAAAAATAAATTCACCTGC
chr6	20691811	20691832	TTTTTAATATTTTCTTCTCAC
chr6	22874481	22874502	CTGCAAGCTCCGCCCTACCGA
chr6	24096722	24096743	AGAGAAATAAAATACATCTAC
chr6	25310936	25310957	CCACCCACCTTGGCCACCGCA
chr6	26020124	26020145	TAAAAAATTAAAGTCCAAGCC
chr6	30410188	30410209	CATTCATTTTATTAATGAGGG
chr6	34797221	34797242	TTTAAAATAAATAATTAAGGC
chr6	38596856	38596877	CAAAATTTTAAAAAGAGGAAG
chr6	39468826	39468847	AGTTTAAAAAAGAAATATGCA
chr6	40843802	40843823	CTTTTTTAAAAAAATTACACC
chr6	41364967	41364988	ATCCATCAAAGGAAAAAAATC
chr6	44163693	44163714	TAACTATTATTATTTTTAGAA
chr6	45266288	45266309	AAACTTCAAAAGAAATAAAAT
chr6	48464834	48464855	AAATAGAAAAATACCTTTTCT
chr6	49218403	49218424	ATGCATCCACATATATATACA
chr6	49779884	49779905	ATGTTCAAGAAAAAAAATCAA
chr6	57056821	57056842	ACCACCATGCCTGGCTGAGAA
chr6	62799843	62799864	AAAAAATAAATAAAAGATCAA
chr6	65120929	65120950	ATGTCTATTTTAAATATCTGG
chr6	65448718	65448739	AGATAGAAAAAAATTATTTCA
chr6	65934934	65934955	CACAAAAAAGAAAAAAATTAC
chr6	67709169	67709190	CCATGCTGTTTTGGTTTCTGA
chr6	72587596	72587617	TTTCTTATTATTTTAAAAGAC
chr6	73203900	73203921	AAGAAAAAAAAAAATCAATTC
chr6	75989216	75989237	TAGTAATTACAGGCATGTGCC
chr6	76338916	76338937	TTGCTCTTTTTTCTTTCTGCA
chr6	77642687	77642708	CTATTTTTTAAAAAGGACAGA
chr6	77642688	77642709	CCTATTTTTTAAAAAGGACAG
chr6	77968808	77968829	CTTTAAAAAAAATTTTATTAA
chr6	78315263	78315284	AGTCTTTAAGTTTTCACTATA
chr6	78824492	78824513	AGTTTTTTCCTTTTTATATTA
chr6	80713282	80713303	CTATCACTTTTTGTTTGTTTC
chr6	81273334	81273355	TAGAAATAGGAAATTTATACA
chr6	84176259	84176280	AATTTGTTTTTTCTTTTGACT
chr6	84672969	84672990	ATTTTTTGAAAAATATTTAAG
chr6	86621791	86621812	AATATTTAAAAATAGTTCACC
chr6	87208637	87208658	AGCTTTTTAAAAATGTCTACT
chr6	88655253	88655274	AAAAATATTTTTAAGATTATT
chr6	91233878	91233899	ATGAAATTAAAAAATGATCAA
chr6	95305521	95305542	AAATATATAAATGATCTATAT
chr6	96901216	96901237	AAATTGTTTTGTTTTAAACCA
chr6	97206929	97206950	TGGAGCTCTTTCTTTCCCATC
chr6	100580162	100580183	AGAATACAAAATTAGTGTACG
chr6	101052439	101052460	AGAAAAAGAATTTTCAACGCA
chr6	102029787	102029808	TTATTATTTTATTGAGGTCAA
chr6	104736982	104737003	ACAGTTTTTAAAAATTATAGG
chr6	107497416	107497437	CTATGTGTTAATTTTTAATTA
chr6	110289954	110289975	CAATTACTTTTTTTTCTGACA
chr6	110684987	110685008	AATTACCAGGCATGGTGGCTT
chr6	113713408	113713429	AGTAGCAAAAATAATTTTTAA
chr6	116887701	116887722	AGAGTTTTTGAGATGCAAAGA
chr6	116932512	116932533	AAAGAAAAAGAAACAGAGGTA
chr6	121966183	121966204	CCCATTTCAAAAATGGAAAGA
chr6	122626836	122626857	ATTTTTATTTGAAAGTTATCA
chr6	125448608	125448629	ACTGTGAGAAAATTTATTTTC
chr6	131739608	131739629	ATGTTAGAATACAAAAAAAAA
chr6	131796549	131796570	TAATTTCTTTTTTTTTGTATA
chr6	132286044	132286065	CTGTGTTTTTTTATATTTTTA
chr6	133071750	133071771	ACTAAAAAAAAAAAAAGATAG
chr6	133316307	133316328	ACGGTGGGAGGATTGTATTTA
chr6	135391189	135391210	AATGTATTTTTTTCTTTGAAT
chr6	136645241	136645262	AAATGGTATTTCATATTACAA
chr6	141487949	141487970	TGCATGCTTAGAAATAAATAC
chr6	142590729	142590750	ATTTATTTTTTTCTTGCAGTG
chr6	143360159	143360180	ATAAGAAATTTATTTTAAAAA
chr6	145564699	145564720	AGTTAAATTAAATAAGCAGAA
chr6	147846553	147846574	ACGTGCAGTGGCTCCCAGCAC
chr6	148195187	148195208	AATAAAGACATTTAAAAAAAC
chr6	148771990	148772011	AATATTTTTTTTTCCCCAGAA
chr6	148771991	148772012	ATATTTTTTTTTCCCCAGAAA
chr6	149726372	149726393	TCCAGCAGAGCAAGACTCTGC
chr6	153445502	153445523	AACAATCTATAAAATTTAATA
chr6	154507938	154507959	CAAGAGGGACAAAAACAACAA
chr6	156014782	156014803	CAACTTTAAAATTATTTTTCC
chr6	159020593	159020614	ACACACACATATATATCTGTG
chr6	165041766	165041787	ATACAAAAATAATTATCTTAA
chr6	167559378	167559399	ATATATTTTTAGTAAAGATGG
chr7	4119613	4119634	CTCCAAAAATAAAACAAAAAG
chr7	7364714	7364735	AGAGGAAAAAAAAATTTCCTC
chr7	7423346	7423367	TAATACAATTTTTAAAAATCC
chr7	7870520	7870541	TTGTGATTTTTTTCATTTGCA
chr7	16428172	16428193	CATAAGAAATTTATTTTAAAA
chr7	18746303	18746324	ATACTTGATATATTTAAATTG
chr7	20027489	20027510	TTTTTGTTTCTTCTTTCCTTC
chr7	21380643	21380664	ATTTATTTTTTATTATCTTCT
chr7	21638101	21638122	ATGATTTTAAAAATGCTGCTG
chr7	21828732	21828753	AAATGAAAAAAAAAAGTCATA
chr7	22254382	22254403	CATCCCACCTCAGGTGATCCG
chr7	22789176	22789197	ACAGCAATCAAATATATTTAA
chr7	23056472	23056493	TAAAAAATTTTAAACATCTTA
chr7	27391488	27391509	TGTTTTCTATTTCTTTAAGAC
chr7	28192621	28192642	ACAGAGCTCAGGAGTTTCTGA
chr7	28564412	28564433	CCGTGTTTTTAAAAATAACTA
chr7	31579864	31579885	AAAAGGAAGAAAAAAGCATAC
chr7	32395869	32395890	AAAAAATATTTTACTTTCTTT
chr7	33289458	33289479	AAAGTGTTTTTTCTTTTTATT
chr7	34101449	34101470	AGTGATTATTTAAAAATTCTG
chr7	38752767	38752788	CATAAAAATTATTTTACACAA
chr7	40700544	40700565	AATTATTTGTATTTTTGTTGT
chr7	44348302	44348323	AGTTCTCTCTCTGTAGAGAAC
chr7	46748474	46748495	AGAAAGCTTTTGTTTTTCACA
chr7	51427657	51427678	CGTTCTTTTATTTTTAATAAA
chr7	52225485	52225506	ACATTTTTTTTGGAGACCAGT
chr7	53207602	53207623	CAGAAAATATGTATTTATACC
chr7	53547324	53547345	AAAAGTATTAAATAATATTTA
chr7	55792070	55792091	AAGGTTTTGTTTTTATTTTGT
chr7	63209143	63209164	TATTCCTAGGGGAAAAAAATC
chr7	68009446	68009467	CATCTTTGTTTTTTGAGACGG
chr7	69902066	69902087	TTAAAGAAAAAAAAACATTAA
chr7	72047021	72047042	TCCAGGCTAGAGTGTAGCAGC
chr7	78617013	78617034	ATTTATTTTTTATTGCACTTA
chr7	81829026	81829047	AAAGAGAATGATGAGTTGACT
chr7	82663518	82663539	TATTTTATTCTTTTCATCAGC
chr7	83676387	83676408	AAAAAAAACAAAAAGCCCAAT
chr7	84360956	84360977	CTTAAAATTTAAAATATACAG
chr7	87554557	87554578	AATAATTTTTGTAGGTCAGTG
chr7	87762771	87762792	AATATATTAAAAATATACACC
chr7	87762772	87762793	ATATATTAAAAATATACACCA
chr7	90593682	90593703	AAATTTGCTCTTTTAAAATAT
chr7	90968202	90968223	AATAAATTTTTTTTAAAAACC
chr7	92024986	92025007	AAGTAATTAAAAAAATTATAT
chr7	92514396	92514417	TCTTTCCTTTTCTTTACATAA
chr7	94428502	94428523	CAAAATATTATTTAGCAGAAG
chr7	95410974	95410995	AATATTTTTAATTTCATTAGA
chr7	99975099	99975120	TTCCTATGTGTGTGTGTATCC
chr7	102807614	102807635	TACAAATAAAAAACAGAGGTC
chr7	109652567	109652588	ATATAAAGAAAAGAAGGCACA
chr7	109652568	109652589	TATATAAAGAAAAGAAGGCAC
chr7	109893159	109893180	AGCATGTCTTCTTTTTTCTTC
chr7	110585037	110585058	CAGTTAGAAAAGAAAATAAAA
chr7	111636997	111637018	AAAAAATGAAAATAAAGGAAG
chr7	112453188	112453209	AACATAAAAAAAATAAAGAGT
chr7	113011333	113011354	AAAATTTATTTATTGACAAAT
chr7	113726448	113726469	TATTATTTTGTTTGCAGTTTC
chr7	113873061	113873082	TTCTTTTTCAAAAAAATCCAC
chr7	116315827	116315848	ACTACTGTCAAAAAATAAAAA
chr7	119153136	119153157	AAAAGCATTTAAATATTTTAT
chr7	120070946	120070967	ATTTTAATTTATTTTCTGAAA
chr7	120070947	120070968	TATTTTAATTTATTTTCTGAA
chr7	121249117	121249138	AAGTACTTTTTTCTTTATTCT
chr7	122619309	122619330	AAATTATTTTTTTCATCAATA
chr7	124051418	124051439	CCATGAGCCACTGTGCCCCTC
chr7	124196529	124196550	AGAAGCATTAAAAATAAGAAG
chr7	124587977	124587998	AACATTATTAAAATTTAAAGT
chr7	125351406	125351427	TTAGAGTGCAGTGGCCTGACC
chr7	125687454	125687475	AACATGTATATAAAATATAAT
chr7	125784259	125784280	TAAAACTTTTTAAAATTTTTC
chr7	125996896	125996917	ACACTCCAGCCTACCTACCCT
chr7	127729379	127729400	TCTCTTTTATTTATGAGATAC
chr7	129235168	129235189	CAAGGGAAAAGAGTGTTTCAC
chr7	133578502	133578523	GATTTTAAAATATATATAACC
chr7	134171561	134171582	TCTTCTTTTCTTCTTTTACCA
chr7	135733428	135733449	AGCTGAACCCAGGAGGTAGAG
chr7	137347011	137347032	CATTGCCTTATTTTTTTCATG
chr7	138228491	138228512	TCGGTATTCTTTTCTTTTTCA
chr7	138232133	138232154	ACCTGTATAAATAAATATTTG
chr7	139385216	139385237	TATAAATAAAATACAGTAGGC
chr7	139555806	139555827	CACTCATTTTTAAAAATTAGG
chr7	144462824	144462845	CTCTTTAACAAATAAAAATAA
chr7	145429671	145429692	ACCTTAGTGTAAAAAAGAAAA
chr7	149040796	149040817	CATGCACCACCATGCCCACAG
chr7	154485963	154485984	AAATTCCACATCCTCTCCAGC
chr7	156287518	156287539	AGTTAATTTTTTAAGATGTCC
chr7	156427674	156427695	AGACAGAAATACAAACTCCTA
chr7	156790618	156790639	AGTGATGTTTTTAAAAAAAGC
chr8	1466191	1466212	ACCGACAGTAAAATAAAATAT
chr8	1896162	1896183	ACGCTTGCTTAAAGAAAAAAA
chr8	2592251	2592272	TTTAAATTCTCATTTTTAAAA
chr8	5012211	5012232	TTCCTGTTTTTTTCTTTTACA
chr8	6896278	6896299	CCCAGTAGCTGGGAGACACAA
chr8	9973991	9974012	AACTTTTTTTTCCCCTTAGGG
chr8	10289943	10289964	CAAAGCACTTTGGGAACTTAC
chr8	11796678	11796699	CACAGAAAAACAAATAGGCTC
chr8	13352484	13352505	AGTCCTCCCACCTCGGCCTCG
chr8	13455137	13455158	AAAATGATTCTTTTTTATTTA
chr8	15078744	15078765	ACATATATATACTTATCCACT
chr8	17755828	17755849	AAGAAGAAATAAAATGGCAGA
chr8	18946942	18946963	ATTATAAAATAAAATTAAATA
chr8	22422066	22422087	ACAACTAAAAATCAAAAGAAA
chr8	22422067	22422088	AACAACTAAAAATCAAAAGAA
chr8	24088776	24088797	CATTTTTTATTTTAATCTTCA
chr8	26137468	26137489	CTACCATTGCACTCCAGTTCG
chr8	27295962	27295983	CATTCTTTTTTTCCCTTGGAA
chr8	28682205	28682226	ATTTTTTTGTATATGTATATA
chr8	31983383	31983404	AATACTCTTTTTGAGACAGGA
chr8	33875196	33875217	ATAACACATGAAAAAATTAAA
chr8	37339958	37339979	CTATAACCTCCGCCTCCTGCG
chr8	38043528	38043549	CGTGTTGAAACTCTGTCTCTA
chr8	39740815	39740836	ATTTCTTTTTTTTTAACCACA
chr8	47370752	47370773	ATTTATTTATTTTATATTCTC
chr8	50652626	50652647	CCTCTAGTAAAAATATAAAAA
chr8	51453849	51453870	ATAATCTTAAAACCACAATGC
chr8	60089291	60089312	TCTGAAAAAAAAAGTTTTAAA
chr8	60089292	60089313	CTGAAAAAAAAAGTTTTAAAA
chr8	62672427	62672448	AAGATGTTTTTATTTTATTGG
chr8	67330486	67330507	AATGTGTTTTTTTTACTAACT
chr8	70353114	70353135	CAGTAGTTACTTTTTTAAAAA
chr8	76909599	76909620	TAGTTCTGATTACAGGCGCCC
chr8	77361378	77361399	TGGTTTTTCTGTGTGTGTGTC
chr8	80710841	80710862	CGGTTTTCTGTTTTTATTTTA
chr8	82728868	82728889	TTTTAATAAATGGTTTTAAAC
chr8	83529539	83529560	TTAAAGAAAAATAATATTACA
chr8	83529540	83529561	TTTAAAGAAAAATAATATTAC
chr8	84599783	84599804	AAAGGAAATTTTATTTTAGCT
chr8	86315143	86315164	CCCCGTTGTTTGTTTTTTCAG
chr8	88403462	88403483	CTTCTCCTGTGTTGCCCAGGC
chr8	88563257	88563278	CCATTTTTTTTTTATTTTCAG
chr8	88707811	88707832	TCATATTTTATTATTTTTATC
chr8	91390399	91390420	AACCTCCTTCTTTTTTTAGTA
chr8	93394187	93394208	GCAGTCAGCTGAGATTGCGGC
chr8	93698036	93698057	CTTCATTTTTTTCTACATCCC
chr8	93925813	93925834	CCTTTCTTAAATTTTTTTAAA
chr8	100983978	100983999	CTCTTTCTTTTTTCTCCCTTC
chr8	102255274	102255295	AATGATTAGATTAAAAAAAAA
chr8	102499846	102499867	AGTGCAGTGGCACAAGCATCA
chr8	104051306	104051327	TACCTTATTTTGAAATATATA
chr8	107712345	107712366	CTTAATCTTTGCTATTGTGAA
chr8	108006579	108006600	TTTTTTTTAATACTGGCAAAC
chr8	112158741	112158762	TTAATAACAAATATTTTATTC
chr8	115007492	115007513	CTAAATAAAAAAGAAATGAAG
chr8	118684968	118684989	CACAAGAATTTTTTTTGTGTC
chr8	118922267	118922288	CTGAAAATAAAAAAATTTTGA
chr8	119648979	119649000	CTACCAAAAATAAAAAGTGAA
chr8	119727951	119727972	AATTTCATTTTCATTTTTTTG
chr8	121364048	121364069	ACATTTTAAATATATTTATAT
chr8	121694380	121694401	AGCTGAGATTACAGGCAGGTA
chr8	123770732	123770753	CATGATTATTTTTAAATAGTC
chr8	124843578	124843599	AAGAAAAAGAAAAAAGTGAGG
chr8	128632296	128632317	ATTTAAATATTTACTCTGTGG
chr8	128926241	128926262	GAAGTTTCTTTTTCTTCCTCC
chr8	132415729	132415750	AAGTAGCTTTTTTTTTTGTCC
chr8	135286419	135286440	CTTTAAAATTGTTTATTTTTC
chr8	136199238	136199259	TTCTCTGTAAAAAAAAGAACA
chr8	142066477	142066498	ACATGGGATTTTAAAAAATCT
chr8	142995228	142995249	ATGAAAAATTATTTTAAATAA
chr9	5604607	5604628	GAGGAAAAAAAAAGAAGGCAC
chr9	10285271	10285292	CTGCACTTTTATTTTCTCACG
chr9	11265744	11265765	AATTTGAATTAATTTTTGAAT
chr9	12127008	12127029	ATACTCTACACACACACATTC
chr9	13624966	13624987	CTGTACTCCAGCCTGGACGTA
chr9	13624967	13624988	ACTGTACTCCAGCCTGGACGT
chr9	18938052	18938073	TCCAAGAACAAAAACCCTGTC
chr9	20237494	20237515	TTCCTTTCTTCTTTCCCTAGC
chr9	21389219	21389240	CTCATTTTTCTTTTTGTACAA
chr9	22553778	22553799	AATATTGGAAAAAAATTAACT
chr9	24038497	24038518	AGAAAATCAATTTAAAAACAC
chr9	26637584	26637605	ATAAACATTTTTAAAATGTAA
chr9	29182434	29182455	TAGAAAAAAAAATTAAGTTGA
chr9	30546640	30546661	AAAAAAAACTTTTTATTTTGT
chr9	30582218	30582239	CTAAATAAAAAAAAAAGTAAC
chr9	31098907	31098928	AATATTTAACAAAATAAAATG
chr9	31423911	31423932	ATTTTTTTTTTCCTCTGGGTA
chr9	36469227	36469248	CTATATAGAGAGAGAGACATA
chr9	37540512	37540533	GATATAATTTTTATTGACTAC
chr9	38374517	38374538	AAATATATTTTAAAGCTATCA
chr9	68900696	68900717	CTCAACAAAAATTATAATAAA
chr9	70472536	70472557	CCTGGGAAATATAAATATATA
chr9	70670601	70670622	AAAAAACAAAAACAGCAGAAA
chr9	71398942	71398963	TATTAAAGAAAAAATATCAAA
chr9	71398943	71398964	ATTAAAGAAAAAATATCAAAA
chr9	74578556	74578577	CGTCTTTTTAAATTTTATTAA
chr9	75393993	75394014	TAAAAGAAAAAGGAAATATGC
chr9	76003889	76003910	CAAAAAACTCCTGGGCTCAGG
chr9	76285773	76285794	TCCCCCAAAAGAAAAATAAAC
chr9	78161868	78161889	CGGAGTTTTTTTTTTTTTAAA
chr9	78690754	78690775	CTTACATGGCAAAAGAAACTA
chr9	80408417	80408438	ATGAGAAGAAAGAGAGAAAGA
chr9	80620612	80620633	ATATTTTATATTAAAAAAAAA
chr9	84380426	84380447	TTTAAGAAGAAAATTAAAAAA
chr9	85854719	85854740	AGAAAGAGAAAAAAAAAGGGA
chr9	87138427	87138448	CTTCCACTTGAAAAAGAAAAA
chr9	87138428	87138449	TTCCACTTGAAAAAGAAAAAA
chr9	88594594	88594615	TATTTGTTTCTTCTTTTTTGA
chr9	88946576	88946597	TTTTCTTTAAAAAGCACAACA
chr9	89723480	89723501	CCCTGAAAAATATTTTAAATA
chr9	94662289	94662310	CTTTAAAAACAAAAACAAATA
chr9	96239437	96239458	AGAAAAAATAAAGACTTTATA
chr9	100165269	100165290	AACTGTTTTATTATTATGGTA
chr9	104543107	104543128	TAAAACTTTTTTTGTATTTAA
chr9	108005923	108005944	CCTTTTTTAAAAGTATTTCAA
chr9	108443803	108443824	AAGTATTTCATTTTTGAAGTG
chr9	109954461	109954482	CCCTTCCTGTGTCCACTTCTA
chr9	111435301	111435322	AGATATTTTAAAATTAGAGGA
chr9	114541952	114541973	CGGGTGGATCACCTGAAATGA
chr9	115028822	115028843	TTTTCTTTTTTTTATCTTGCA
chr9	118606911	118606932	CAAAAGAAAATAAAACCGGAA
chr9	119736650	119736671	AAAAGAGAGAGAGAAAGGGCG
chr9	121179507	121179528	TATATTTACAAAAACAAAACA
chr9	121179508	121179529	GTATATTTACAAAAACAAAAC
chr9	124196527	124196548	AGGCATTAAAAAAATACTGAG
chr9	126828667	126828688	ACACCTCCAAAATAATAATAA
chr9	126828668	126828689	CACACCTCCAAAATAATAATA
chr9	130641982	130642003	TTAAAAAAATAAAAAAGGGGC
chr9	131659322	131659343	TAGATTTAAAAAAAAAGCCAC
chr9	133948106	133948127	AGAGAGGCTGCAGTGCGGGGC
chrX	2651782	2651803	GAAAAAAAAAATGAGAAAAAC
chrX	5181281	5181302	CATTCTTTTAAAAATTTTCCC
chrX	5431123	5431144	ATATTTAATTTTTAAAAAGCT
chrX	6689461	6689482	AATAAGTTTCTGTTTTTATAC
chrX	13461081	13461102	GATATATACAAAAATAATTAC
chrX	15756751	15756772	AAAAACTTTTTAAATAAAATT
chrX	16937243	16937264	GATTTTAATATTTTTTTCTGC
chrX	19329888	19329909	TTCTCTTTCTTTTTTTAGACC
chrX	24127018	24127039	TTCAGTTTTGCTCTGTCACCC
chrX	28676246	28676267	AGAAAATTTAAAAATCAGGAA
chrX	30814788	30814809	CACAAAACAAACAACCAGAAA
chrX	31034894	31034915	TTTCTTCCATTTTCTCCCACA
chrX	33104243	33104264	CATTATTATTTTAAAACGTTA
chrX	34296724	34296745	CTCAATGTAATTTATTTTGAA
chrX	37573966	37573987	AAAAAAAAAGACCTGGTTTGG
chrX	38195209	38195230	TAAAGAAAATAATAGGAATGA
chrX	41564364	41564385	AAACATTTTTTTCTAGAGACA
chrX	44667697	44667718	ATTTTAGAAAAAAAGAGAGAA
chrX	52255981	52256002	TAAGAAAAAAAAAGAGAGGAA
chrX	52506079	52506100	TCTGAAATTAATTATATTTTC
chrX	54151490	54151511	AATATTTTCTTTAAAAATAGT
chrX	54731578	54731599	CATTAGGTATATCTAATAAAG
chrX	56673598	56673619	ATCCCTCTTTATTTTCCTTCC
chrX	64337199	64337220	CAGTTATTTTTTATTTTGTCG
chrX	70395382	70395403	AAGGGCAAAGGAAAAAAATGA
chrX	70395383	70395404	AGGGCAAAGGAAAAAAATGAA
chrX	70791091	70791112	TAGCAGATGATGGTTTCCAGC
chrX	72290304	72290325	AAAAACAAAATAAAAACATGA
chrX	72640938	72640959	ATCAATTATTTATATTTTATG
chrX	75863736	75863757	ATATTTAAAAAAAATAAATTA
chrX	89957531	89957552	AGACCGTTAATTTAAAAAAAA
chrX	92169159	92169180	TTGAAAATGAATTTTAAAAAC
chrX	92684332	92684353	CATCTGAATTATTTTAAAAAA
chrX	94139034	94139055	CTTACTTGGTTAATTTTAAAA
chrX	96827828	96827849	ACTCGGTCCAAAACAAAAAAA
chrX	99323897	99323918	CTATTTCTCCACAGTCTCATC
chrX	100601262	100601283	AGATATATTTTATTGTGCTCT
chrX	100656182	100656203	TACCAATAAAAGAAAAAAGAA
chrX	104801427	104801448	AAAAACAACAACAACTAAATG
chrX	107109693	107109714	ATATTAATAAAGAAAAAAGAT
chrX	107253332	107253353	CTTTCTACCGGGTGTGGTGGC
chrX	110855506	110855527	TCAACATCTTTATAAATATGA
chrX	113169027	113169048	CACTATCCAAACAAATAAATA
chrX	113221723	113221744	ATAATATATTTTAAAGACACT
chrX	113708029	113708050	TAAAAAAAATATTTCTAAATA
chrX	114970024	114970045	AAAATAAAAAAGAACAAACTA
chrX	119795028	119795049	CACTGGATGTGGTGGCACGTG
chrX	121505807	121505828	AATATATAAATATATAAATGC
chrX	124065148	124065169	AGTTAAAAATTTTAATAGCTC
chrX	125368637	125368658	GTTTATTTTCCTTTTGTCCAC
chrX	126933757	126933778	TCACCAGGTTTTTCTTTGTGC
chrX	127393171	127393192	ATTTTAATAAAAAATTCTACT
chrX	131081496	131081517	AAGAAAAAAAAAATCCAACTT
chrX	133603788	133603809	TCATATTTTTAAAGCCATAAC
chrX	133872227	133872248	CCCATGTATTTTTTTTTTCTC
chrX	136505493	136505514	TTATATTTCAAAATTCTTCCA
chrX	136505494	136505515	GTTATATTTCAAAATTCTTCC
chrX	138258486	138258507	TTGAGGAAGTTTTAAAAATAC
chrX	138489324	138489345	CAACATTTATAAAAATTAAAA
chrX	143304406	143304427	TTCAACCATTGTGCATGTGTC
chrX	143549184	143549205	CTGGAAAAGGAAGAAACTGGA
chrX	143775937	143775958	TGACAAAAATAAATGGAAACA
chrX	143775938	143775959	ATGACAAAAATAAATGGAAAC
chrX	144485137	144485158	CCAGAGATTTATTTTCATTTC
chrX	146429147	146429168	ATATAAATTTAAAAGAAACAA
chrX	147921167	147921188	GTCCAAAACAAAACAAAAACC
chrX	149711274	149711295	ATTAAAAAATGAAAATCACTA
chrX	151018376	151018397	AGTGCAATGGCATGATATCGC
chrY	3932551	3932572	TAGTTTCTTTTTCTTTTTTAA
chrY	12883342	12883363	TAAAATTAATGAAATAAAATA
chrY	17163122	17163143	TATGAGGAAAAAAATATTTCA
chrY	17163123	17163144	CTATGAGGAAAAAAATATTTC
chrY	19723499	19723520	TAAAAATTTCTTATTTTATAA
chrY	20653716	20653737	TAGTACATTTTTTTTTCCAGC
chrY	22349124	22349145	ATTCTATTTTTTTCATAAAAC
chrY	26472933	26472954	TTTACCATGTTGGCTAAGCTC
```
