## Supplementary File 1 for "KmerKeys: a web resource for searching indexed genome assemblies and variants": blat_notFound_30mer.st.bed

```
chr1	1316240	1316270	CACTGCACTCTAGCCTGGGCAATGGGGCGG
chr1	11367589	11367619	ATGTATTTATTTATTTAAAAATCAAGGCCT
chr1	11508627	11508657	ATTTATTTATTTTTATTTTTAATTTTCATG
chr1	14304931	14304961	AATTAAAAAAAAAAAAAAACTAGCTTTGGC
chr1	26256806	26256836	CCGCCTAGTCTCGAACTCCTGACCTTGTGA
chr1	27774669	27774699	ATTTAAAATATTTTTAATTTATTTTTTCGA
chr1	29110163	29110193	CATCTGTACAAAAAAATACAAAAAAAAAAA
chr1	32626542	32626572	TTATTTACTTTTATTTTATTTTTTTGAGAC
chr1	44096388	44096418	TCAAAAAAAAAAAAGAAAAATAAATAATAA
chr1	45120319	45120349	GGCGAAAAAACAACAACAACAACAAAAACC
chr1	48005461	48005491	TCATAGGAGAATCGCTTGAACCCAGGAGGC
chr1	49245659	49245689	AAATTTTTATTTTTAATTTTTTTTGGGGGT
chr1	49511592	49511622	AAAAAAAATTTTTTTTAATTATACTTTAAG
chr1	66909473	66909503	TTTATTCTTTTCTCTTTTTTTTTTTTTAAC
chr1	73097266	73097296	CACACACACACATACACACACATACAAAAA
chr1	92854058	92854088	AAAGTGAAACCCCATCTCTACAAAAAATTA
chr1	96719063	96719093	ACGTTTCACCACGCCCGGCTAATTTTTGTA
chr1	97529912	97529942	AGTAAAGAAGGAAAGAAAGAGAAAGAAAAG
chr1	100876287	100876317	AAAAAACAAAACAAAATAAAACAAAACCCT
chr1	121422366	121422396	AAAAAAAATACAAATAAAATAAAAAATTAA
chr1	151102297	151102327	ACTTTTTGAGATGGAGTCTCGCTCTGTCTC
chr1	152197278	152197308	AAGGGAGGAAGGAAAGAAAAAGAAAGAAAG
chr1	155569524	155569554	CCTCCCGGGTTCAAGCAATTCTACTGCCGC
chr1	155569525	155569555	CTCCCGGGTTCAAGCAATTCTACTGCCGCA
chr1	157309107	157309137	CTTCTCTTTCTTTCTTTCTTTTTCTCTTTA
chr1	157792251	157792281	AGGAATGATAATAATAATTTATTTTTTGAG
chr1	175001051	175001081	AAACAAAAACAAAACAAAACAAAAGCTTGG
chr1	203757963	203757993	AGGGAAACTCCGTCTCAAAAAACAAAAAAG
chr1	212634325	212634355	CAGGAGATTTTTTTGTTTTTGTTTTTTAAA
chr1	220812716	220812746	TCTCAAAAAAAAAAAAAATTAGATACTCAA
chr1	223063871	223063901	CCAGAGTGCAGTGGCATGATCTTGGCTGAC
chr1	227008873	227008903	CATTTTAATTTTTTTATTTTCTTAGAGAAA
chr1	235820429	235820459	CACAATCATGGCTCACTGCAACCTCCACTG
chr1	236263752	236263782	AAAAGCAAACAAAATAAAACAAAAAATATA
chr1	236263753	236263783	AAAAAGCAAACAAAATAAAACAAAAAATAT
chr1	240877577	240877607	ACCATGAAATAATTTTTTAAAAAATATTAT
chr1	245307726	245307756	AAAAAAAAAAAAAAGAGAGAGAGAGATTCC
chr10	12136411	12136441	ATTCTTCTTCCTTGGCCTCCCAAGTAGCTG
chr10	29385608	29385638	CAGGAGGTCTCACTATGTTGCCCAGGCTGA
chr10	30510569	30510599	ACAAAAAATAAAAAACAAAATAAAAGAATC
chr10	31260978	31261008	AGGGAGACCTGTCTCTACAAAAAAAAAAAA
chr10	32263865	32263895	ATATATATATATAATTTTTTTTAGATGGGA
chr10	33941073	33941103	AGACTGGAGTGCAGTGGCACGATCGTAGCT
chr10	35130200	35130230	AAAAAAAAAAAAAAAAAAATTTTTTTTGGA
chr10	38341600	38341630	TAGATAGATAGAAAAAAAGAAAGAGAAAGA
chr10	42786558	42786588	ACCACGCCTGGCTAATTTTTCTTTTTTTTC
chr10	43497978	43498008	AAAAGATATATATATATATATATGTATATG
chr10	68790513	68790543	AAAGACAAAACAAAACAAAAAAAACACAGA
chr10	68914981	68915011	CCGTACTCCAGCCTGGGTGACAGAGGGAGA
chr10	74287291	74287321	CCACTAATTTTTTGTATTTTTAGTAGACAG
chr10	75221341	75221371	ACCAAAACAAAAAAAGAAAGAAAAAAGAAA
chr10	75221342	75221372	AACCAAAACAAAAAAAGAAAGAAAAAAGAA
chr10	88934645	88934675	TATACACACATACATATATATATGTACACA
chr10	90003511	90003541	AATTTTTCTTTCTTTTTTTTTTAATTTATA
chr10	93732310	93732340	CAATGATTTTTTTTTTTTTTTTTGAGATAG
chr10	97568412	97568442	CCATCTCAAAAAAAAAAATAAAATAAAAAG
chr10	101706680	101706710	TTTAGAAAATAAAATTTAAATTATTTTTCA
chr10	111807324	111807354	TGGGATTATAGGCATGAGCCACTGCCAGGC
chr10	112416561	112416591	TGTTTTTTGTTTGTTTGTTTGTTTTAAATC
chr10	113556728	113556758	AAAAAAAGAAAGAAAGAAAAAAGAAGCTTG
chr10	113556729	113556759	AAAAAAGAAAGAAAGAAAAAAGAAGCTTGA
chr11	671708	671738	AAAAAATAAAAAATAAAAAAATAAATTAGG
chr11	7688625	7688655	TCCTTTATTTTTTATTTTTATTTTTATAAA
chr11	9865249	9865279	AAAAAATATTTAAAATAAGAAAAAATTATT
chr11	10215571	10215601	ACCCAGGCTGGAGTGCAGTGGTACGGTCAC
chr11	23072883	23072913	TCATTTCTCTTTTTTTTTTTTTTTTTGCCA
chr11	24203020	24203050	ATCATTATTTCTTTTTTTTTTTTTTTTCAT
chr11	30513003	30513033	TGTCTCAAAAGAAAAAAAAAAAAGTAAATC
chr11	31681823	31681853	CTCGCCTCCTGGGTTCAAGCAATTCTCCCG
chr11	32864259	32864289	TAATAATATAAAAATTAGCCAGGTGTGGTA
chr11	37743578	37743608	TAATTATATATAATATATAATTTTTATAAA
chr11	37917264	37917294	AAATAAATAAATAATAATAACAATAAAAAT
chr11	39498831	39498861	CAAAAAAGAAAAAACAAACAAAAAAAACCC
chr11	43825124	43825154	CCACTCCAAATTTTTTTTTTTTTTGAGACA
chr11	63380858	63380888	CTTTTATTTGTTTTTTGTTTTTTACTTTCC
chr11	65742297	65742327	ATCTCAAAAAAAGAAGAAAAAAAAAAAGAA
chr11	66135654	66135684	TGCGCTTTTTTTTTTTTTTTGAGACAGAGC
chr11	75099894	75099924	TAACTCTTCTTTCTTTTCTTTCTTCCTTCC
chr11	81712746	81712776	AATTCTACAAAAAAAAAAAAAAAAGTTGCC
chr11	118384946	118384976	TAAAAAAAAAAAAAAAAAAAAAGATTTAAC
chr11	123045858	123045888	CTCAAAAAAAAAAAAAAAAAAGTAGCTGAG
chr11	126086744	126086774	ATTCTTTTTCTTTTTTTTTTTTTAGATGGA
chr11	132726496	132726526	ACCATATCAACATTTTTTTTTTTTAAAGAA
chr12	7629522	7629552	AAAAGAAGAAGAAGAAGAAGAAAAAGAACC
chr12	9475949	9475979	TGCTAGATTACAGGTGTGAGCCACTGTGCC
chr12	13354129	13354159	TAATAATAATAAATATTTTTAAAAAAGAAA
chr12	22605418	22605448	AAGAGAGAGAAAAAGAAAAGAAAAGAAAAT
chr12	27827471	27827501	AAAACAAACAAACAAACAAACATAAAGACT
chr12	43927426	43927456	AAAAAACCAAAAACAAAAAAAATTAACAAA
chr12	52935071	52935101	TTCATCTCAAAAGAAAAAAAAAAAATAGGC
chr12	54311598	54311628	AGGAGGTTGAGGCTGCACTCCAGCCTGGAC
chr12	55761179	55761209	AAAAAAATAATAAATAAAATAAACAGTAAG
chr12	63908421	63908451	AGCTTTTTTTTGAGATGGAGTCTCGCTCTG
chr12	64279070	64279100	TCTTTTTTTTAAATATAAAAATTTTTAAAC
chr12	64279071	64279101	CTTTTTTTTAAATATAAAAATTTTTAAACA
chr12	72917175	72917205	TTTCTTTTCTTTTCTTTTTGAGACAGGTTC
chr12	77089418	77089448	TAGCAAAAAAAAAAAAAAGAAATTTAAAAA
chr12	77647451	77647481	AAAAAAAACAAAAACAAAACAAAAAAAAAG
chr12	80953599	80953629	TATCTTAATTTAATTTATTTTAAATTTTAA
chr12	92190306	92190336	ATATACATACATATACACACACACAAACAC
chr12	92343321	92343351	AGAGAGTCTATCTATCTATCTATCTATCTA
chr12	95226097	95226127	TAAAAAAAAAAAAAAAAAAGAACAGTTGAA
chr12	101460397	101460427	AGAGTCTGTCTCCAAAAAAAGAAAAGAAGA
chr12	116414458	116414488	ATCTCAAAAAAAAAGAAAAAAAAGAAACAA
chr12	116572416	116572446	CTTGCAGTGAGCTGAGATCACGCCGCCGCA
chr12	133195696	133195726	ATCCTGTCTCTTTTTTTGTTTTTGTTTTTG
chr13	24840509	24840539	CACACACACATATATATATGTATAAATCAC
chr13	28314387	28314417	TCAAATGAAAAGAAAAAAAAAATAAAAAAA
chr13	28976215	28976245	AAAAAAAAAGAAAAGAAGAAAAAAAGAATT
chr13	29747885	29747915	ATTAAAAAAAAAAAAAAAGAGTGAGGGGCT
chr13	35630063	35630093	ATTAAATAAATTAAATACAAAATAAAATAC
chr13	98865232	98865262	ATTTTTGTTTCTGTTTTTTTGTAGAGACAG
chr13	111015869	111015899	ATAAACATGTATATATATACACATATATAT
chr14	21299266	21299296	TTTGCGGTGGCTCACGCCTGTAATCCTAGC
chr14	21492002	21492032	TCTGTCTCAAAAAAAATTTAAAAAAAATAA
chr14	24933276	24933306	CAATGCAGTGAGCCAAGATCATGCCACTGC
chr14	31385727	31385757	CTTTGTCTCAAAAAACAAAAAAAGATATAA
chr14	31385728	31385758	ACTTTGTCTCAAAAAACAAAAAAAGATATA
chr14	35259890	35259920	AGATTTTATTTTATTTTATTTATTTTTTGA
chr14	40944217	40944247	ACTCATTTTTAAAAATTTTTTATTTAAAAA
chr14	89536773	89536803	CTTTTTAAATTTTTTTTTTTATTTTTGAGA
chr14	103023007	103023037	CCTGCCTCAAAAAAAAAAAGAAAAGGAAAA
chr15	22922988	22923018	CTCAAAAAAGAAAAAAAAAAAAGACTTTTA
chr15	24792163	24792193	AAAAAAAAAAAAATTAGCCGGGCATCATAG
chr15	26686049	26686079	ATCTTCCTTCAGCCTCCTGAGTAGCTGGGA
chr15	35270222	35270252	TTTCCTTTCTTTCTTCTTCTTTTTTATTTC
chr15	44642430	44642460	TAATTATATATATACACACACACACATACA
chr15	46251774	46251804	AGGCAGGAGAATCGCTTGAACCCAGGCGTC
chr15	51473991	51474021	AATGAAAAAAAAAAAGCAAAAACAAAACGG
chr15	55979051	55979081	TAAGTCTATTTTTAAAAATATATATATATA
chr15	64224998	64225028	CACTTTTCTTTTTTTTTTTTTTTTTTTGGA
chr15	72739486	72739516	TCTTAAAAAATTTTTTTTTGAGATGGGGTC
chr15	83172783	83172813	TCTATTGCTCTGTCACCCAGGCTGGAGTGC
chr15	90114222	90114252	AGAGAGAAAAGAAAGAAAAGAAAAGAAGGA
chr15	91921949	91921979	CTCTCGAACTCCTGACCTCAAGTGCTCCGC
chr16	3787731	3787761	TCACTGCAACCTCTGCCTCCCGGGTTCATC
chr16	5564007	5564037	AGTCTAAAAATAAAAAAATTTTTTAAAAAA
chr16	5564008	5564038	CAGTCTAAAAATAAAAAAATTTTTTAAAAA
chr16	5564009	5564039	TCAGTCTAAAAATAAAAAAATTTTTTAAAA
chr16	5564010	5564040	CTCAGTCTAAAAATAAAAAAATTTTTTAAA
chr16	7920110	7920140	AAAAAAAAAGAAAAGAAATAAAAGAGAACC
chr16	18747237	18747267	AGTTTTTTTTTTTTTTTTTTTGACGGAGTC
chr16	23025107	23025137	AAAAAGAAAGAAAAAAAAAAAAAAAGGCCA
chr16	24536273	24536303	AGAACTATTTTTTTTTTTTTTTTTTTTTGA
chr16	25301024	25301054	TCTCTATGAAAAACACAAAAATTAGCCAGA
chr16	28055141	28055171	AAATAAATAAAAATAAAAATAGAATAATGC
chr16	68159405	68159435	AATAAATAAAAATATAAAAAAAAAAAAAAA
chr16	68159406	68159436	AAATAAATAAAAATATAAAAAAAAAAAAAA
chr16	69545704	69545734	TAAATTAAAATAAAATAAAACAGAAGGAAA
chr16	74177375	74177405	CCAGACTCCGTCTCAAAAAAAGAAAGAAAG
chr16	74687124	74687154	TAAATACAAAAATTAGCCGGGCATGGTAGC
chr16	79108903	79108933	AAATTTAAAAAAAAAAGTTTTTTTTTTTTA
chr16	79719646	79719676	CTATCAAAAAAAAAAAAAAAAAAGAAATAA
chr17	2669416	2669446	ACTAAAAAACACAAAAAATTAGCCAGGCAC
chr17	5153655	5153685	AAGAATCTGTCTCAAAAAAAAAAGAAAAAG
chr17	12366806	12366836	AACATAGTTTTTCATTTTTAAAAGTCAGGA
chr17	12366807	12366837	ACATAGTTTTTCATTTTTAAAAGTCAGGAA
chr17	12366808	12366838	CATAGTTTTTCATTTTTAAAAGTCAGGAAA
chr17	16388901	16388931	ACTTAGCTACTTGGGAAGCTGAGGCAGGAG
chr17	20048705	20048735	CATTAGCCTGGGCAACATAGTGAGACCCTG
chr17	24091547	24091577	ATGCAGATTCCACAAAAAGAGAGTTTCAAC
chr17	26294778	26294808	TAGGTCCAAATATCCACTTGCAGATTCCTC
chr17	37190005	37190035	TTCTGTAAGAAAAAAAAGAAAAAGAAAAAA
chr17	37391223	37391253	AGTACTATTTTTTTTTGAGACAGAGTCTCG
chr17	38679182	38679212	AAAAGAAAAAGAAAAAAAAGGTTAAACATA
chr17	43969956	43969986	ATGTATCATGAGGTCAGGAGTTCAAGACCA
chr17	44624493	44624523	AAAATAAAATAAAATAAAATAAATGGTGAC
chr17	55982167	55982197	CTAAGTTTTTGTTTTTTGTTTTTTTTTTTC
chr17	67066764	67066794	CAAAACAAAAACAAACAAACAAAAAATAAA
chr17	72893359	72893389	CCCCCATTTCAAGCAATTCTCCTGCCTCAG
chr17	75837054	75837084	CAAAAAAAAAAACACAAAACAAAAACAATC
chr18	1262074	1262104	AAATTAAGTAAAAAATAAAAATTTTTTAAT
chr18	6943707	6943737	AGGCGCATGCCTGTAATCCCAGCAACTCAG
chr18	7036712	7036742	ATTTATTTTTGAAAATTATTTTTTTCTCAA
chr18	12436943	12436973	CCTAGTAGAGATGGGGTTTTGCCACCTTGA
chr18	24436544	24436574	CCCTTCTCAAAACAAAAACAAAAACAAAAC
chr18	28657773	28657803	ACAGAAAAAGAGAAAAGAAAGAATGAAAAA
chr18	46092208	46092238	ATAATAATAATAATAATAATAAAAATCTGG
chr18	61962697	61962727	ATTTTTGTATTTTTTTGTTTGTTTGTTTTG
chr19	6580628	6580658	AAAGAGAGAGAGAGAGAAAAGAAAGAAAAA
chr19	8134072	8134102	AAAAAAAAAGAAAAAAAAAATCAGCCGGGC
chr19	12607188	12607218	ACTCCACCTCAAAAAAAAAAAAAAATTTAA
chr19	13395292	13395322	AAAGAAAAAGAAAAAGAAAAAGAAATGATC
chr19	14191867	14191897	AGCGAGACCCCATCTCTACAAAAAAAATCG
chr19	16107110	16107140	CCCGGCTAATTTTTTTAATTTTTAGGAAAA
chr19	18236346	18236376	CTGCTCCTGAGTAGCTGGGACTACAGGTGC
chr19	22833604	22833634	CTGTTTCAAAAAAGAAAAAAAAAATTAATA
chr19	30422862	30422892	ACGCATGGATGGATGGATGGATGGATGGAT
chr19	34427361	34427391	TAGGTGAAAAACTTTTTTTTTTTTTTGAGA
chr19	35281765	35281795	CCCATCTCTACAAAAAAAATTTTAAACAAA
chr19	35281766	35281796	CCCCATCTCTACAAAAAAAATTTTAAACAA
chr19	35676879	35676909	CAGAGTGAAACTCCATCTCAAACAAAAAAA
chr19	38259128	38259158	TTTTTGCATTTTTAGTAGAGACGGGTTCAC
chr19	44912165	44912195	TGGATTACAGGTGTGAGCCACCACGCCCCA
chr2	3572306	3572336	CTGTAATCCCAGCACTTTGGGATAATCCAC
chr2	5054775	5054805	TTAAAATAAAATATAAAATATGGTCATAAC
chr2	5711740	5711770	AAAGTCTCTTTCTTTTTCTTTCTTTCTCTC
chr2	7649453	7649483	CCATAGCATTATTTATTTTTCTTTTTTAAA
chr2	7649454	7649484	CCCATAGCATTATTTATTTTTCTTTTTTAA
chr2	11302303	11302333	GAAAAAAAAAACAACAACAAAAAAACACCC
chr2	27482417	27482447	AGAAAGCTGGGATTACAGGCATGTGCCACC
chr2	33781885	33781915	CAATGCTTTTTTTTTTAAGAAAAAAAATTA
chr2	39313454	39313484	AAAAAGAAAGGAAGGAAGGAAAGAAAGAAG
chr2	44111600	44111630	ATATATATTTATTTATTTATTTTAACAGGG
chr2	45181981	45182011	ATGCCACCATGCCTGGCTAATTGTTTTTGG
chr2	50340702	50340732	TAGTCCAATTTAAAAAAAAGAGAGAGAGAA
chr2	61494762	61494792	CATAAGTATATATATATATACACACACACA
chr2	67094359	67094389	ATCTCAAAAAATAAATAAAATAAATAATAA
chr2	79916772	79916802	AGAATTCAAAAAATTAGCTGGGCGTGGTGG
chr2	81113902	81113932	ATTTTGATTTTTAAAATAAAATGGAAAACA
chr2	85056937	85056967	CGACCTCGTGATCCACCCGCCTCGGCCTCG
chr2	92094201	92094231	TTAATATGAAATCTAGACAGAAGCATTCTC
chr2	92094202	92094232	TAATATGAAATCTAGACAGAAGCATTCTCA
chr2	99124579	99124609	ACATTATATATATATATTTTTTTGAGACAG
chr2	114926993	114927023	CAAAAAATTAGCTGGGCGTGGTGGGGGCCC
chr2	115330275	115330305	ACAAATTTACAAGAAAAAAACAAACCCAAC
chr2	127206465	127206495	TCCCAGCTAATTTTTTATTTTTTGTAGAAA
chr2	152553535	152553565	TCACATTTTTTTTTTTTTTTTGGTTTTAGA
chr2	157739876	157739906	AGCCTAGATTTTTAAAAAATATAATTTAGA
chr2	157753448	157753478	ATCTGGGAGGTGGAGGTTGCAGTGAGTAAA
chr2	159322029	159322059	TCTTTTTTTAATTTTTATTTTAATTTTTGC
chr2	169468146	169468176	ATAAAATGTATATATAAATATATATATTTA
chr2	174619726	174619756	CTGTCAGGCTGGTCTCAAACTCCTGAGCTC
chr2	174742544	174742574	AAAAAAAAAAAAAAGAAACAAAACAAACCC
chr2	175415507	175415537	CTTTTTGATATATTTTTATTTTCATTTTTA
chr2	186672592	186672622	GATTATAAAAATTTTAAAACAAACAAAAGC
chr2	203236645	203236675	AATATATATATAATATATATATACACATAC
chr2	205846855	205846885	CTCAGAAAAAATAAAAATAAAAAAATAAAA
chr2	219121810	219121840	AATTTAATTTTTTTTTTTTTTAAGATAGGG
chr20	242523	242553	TTGGAATTTTATATTTTATTTTTAAAATAC
chr20	619338	619368	CAAGTGACTCAAAAAAAATTTTTTTTTTCG
chr20	15873662	15873692	AGATTTTAAAATATATAAAAAAGAAAGAAG
chr20	20701512	20701542	CAGATCACGAGGTCAGGAGTTCAAGAAGAG
chr20	26634337	26634367	AAGTATAATAAAAAAATAAAAAAATAAAAC
chr20	49227960	49227990	CTCCTGAGTAGCTGGGATTACAGATACACG
chr20	52028790	52028820	CCGGGTTCGGTGGCGGGCGCCTGTAGTCCC
chr20	53694576	53694606	CCAACTATCGACCTCAGGTGATCCACCCAC
chr20	56801334	56801364	ACAGTGAGACTCCATTAAAAAAAAAAAATC
chr21	17235557	17235587	TCTTTTTTTTTTTTTATTTTTTGAGACACA
chr21	20383354	20383384	AGTTGCAAAAGAAAAATATAAATAAATAAA
chr21	25548985	25549015	TTTATAATTTATTTTATTTTATTTTGAGAC
chr21	40883674	40883704	AAAAAAAAAAGAAAAGAAAAATGAAAATGA
chr21	41671013	41671043	AAGAAGAAGAGAAAGAAAGAAAGAAAGAAG
chr21	44343528	44343558	ATACAAAAAACAAACAAAAAAATTAGCTGG
chr22	28785921	28785951	CTTAAAAAAAAAAAAAAAAAGAAAGTAAAG
chr22	30846123	30846153	ATCATTTTATTTTATTTTATTTTATCTTAC
chr22	31114766	31114796	GACGAGGTTTCACCATGTTGGCCAGGTGGC
chr22	31420005	31420035	ACACATTTTCTGTTGCCCAGGCTGGAGTGC
chr22	40351163	40351193	AAAAAAAAATTTTTTTTTTTTTTGGAGACA
chr22	40811243	40811273	ACTAAAAAAAAAAACAAAAATTAAAAATAA
chr22	41686207	41686237	ACTTGTTCTGTTTCTTTTTCTTTCTTTCCT
chr22	45465542	45465572	TCCAGCCTGGGTGACAGAGTGAGATTCTCC
chr3	14894670	14894700	CTAATTTTTTTTTTTTTTTTTTTAGATACG
chr3	25112602	25112632	CTAATTTTTTTTATTATTTGTAGAGACGAG
chr3	33603608	33603638	AAAAAATAAAATAAATAAAAATAAAAAACT
chr3	35324940	35324970	AAAACAAACAACAACAACAACAAAAATCTA
chr3	40832567	40832597	TATAAAATTATAAAATATATATATAATTTC
chr3	44092048	44092078	CACTGCAGCCTCAACCTCCCAAGTAGCTAG
chr3	84877759	84877789	CACATGCACATGCCACCATGCCTGGCTAAA
chr3	85754814	85754844	AAAAAAACAAACAAACAAAAAAATACCACC
chr3	88818093	88818123	ACCTCAATATTTAAAAATAATTTTTAAAGA
chr3	96621434	96621464	AAAAGATATATATTATATATAAATATATAA
chr3	104210212	104210242	AAATAAAGGAAAGAAAAAATAATTAAAATT
chr3	106709694	106709724	ATAGATTATTTTTTTTTTTTTTTGAGACGG
chr3	125074325	125074355	AATAAAATAAAATAAAAAATTTCCAAAGCT
chr3	128872857	128872887	CTCTTGAAAAAGAAAAATAAAAAAGAAAAG
chr3	130455011	130455041	CATCTTTGGTCCCAGCTACTCAGGAGGCTG
chr3	136775700	136775730	CTGTCTCTACTAAAAATACAAAAAAGAAGA
chr3	149921753	149921783	ATACACATGTGTGCATGTGTCTTTATAGTA
chr3	159303843	159303873	ATAAAAGAAAAAGAAAAAAAGAAACAAACA
chr3	168196537	168196567	CATTTTCTTTTCTTTCCTTGTTTCTTTTTC
chr3	168440914	168440944	TTTTAAAATAAAAAATAAATAATTATAAAA
chr3	181002297	181002327	AAAAAAAAAAAAAAAAGGAAAGGCAGGGGT
chr3	181557400	181557430	CTCTCACCCAGGCTGGAGTGCAATGGCAAA
chr3	181984642	181984672	ATATATATATAAATATATATTTTTTACATA
chr3	183644144	183644174	ATTCTCCTGTCTCCTGGGTTCAAGTGATTC
chr3	184661814	184661844	CGGGCACGGTGGCTCATGCCTGTAATGCAA
chr3	188495177	188495207	ATATATAATATATATATTTATAAATATATA
chr3	189645458	189645488	AATAAAAAATAAAAAAAAATTTAAAAAAGA
chr3	190665939	190665969	CCAAAAATAAATACATAAATAAATAAATAG
chr3	195370931	195370961	TTTTTTTTTGAGACAGAGTTTCACTCTAGC
chr4	263760	263790	AACTCAGGAAAAAAAAAAAAAAAAGATAAA
chr4	6068539	6068569	AAAAAAAAAAAGTTAAAAAATTTTTAAAAA
chr4	7573538	7573568	ACAGCATCTCGCTCTGTCGCCCAGGCTGAA
chr4	28844268	28844298	ATCATGTGATTTTTTTTTTTTTTTTCTGTG
chr4	28858801	28858831	AAACTTTAAAAAATAAAAATAAATAAATAT
chr4	35659361	35659391	ACCTGTAGATTTGTTACATATGTATACATG
chr4	37159454	37159484	ATATATATGTATATATATATGTATGTATAG
chr4	64732107	64732137	AAAAAATTTCTTCTTTTGAGAAGTGTCTGT
chr4	69714349	69714379	ACCCTGTCTCAAAAAAAACAAAGACAAAGA
chr4	78964910	78964940	AAAATTTTTTTTTGTAGAGACAGGGTCTGT
chr4	95705159	95705189	TTTTTATTAGCTTTTTTTTCTTTTCTTTTC
chr4	105262807	105262837	TTGACTTCGGCTCACTGCAACCTCCACCTC
chr4	106443585	106443615	AATAAAAAATTAGCCGGGCATGGTGGGGCA
chr4	106443586	106443616	AAATAAAAAATTAGCCGGGCATGGTGGGGC
chr4	127850820	127850850	ATTGTAAAAAAAAAAAAAAAAAAAAATCCT
chr4	128446493	128446523	AATATTATTATTTTCTCAAAAGAAAAACTT
chr4	133820529	133820559	ACTCTTTTTTTTTTTTTTTTTTTTTTGATG
chr4	134740081	134740111	AGCTGGGACTACAGGTGCCTGCTAACACTC
chr4	164954684	164954714	TGACCTCCCAAAGTGCTGGGATTATAGCCA
chr4	166177494	166177524	AAATAAAATAAATTTTTAAAAGAAACTACT
chr4	167846394	167846424	CAGGCAGAGGTTGCAGTGAGCTGACTTTGC
chr4	167846395	167846425	AGGCAGAGGTTGCAGTGAGCTGACTTTGCA
chr4	169432766	169432796	CAAATTAATTAATTAATTAATTAATTAAAG
chr4	170413435	170413465	ACATATTTTTTAATTTAAAAATTATAAAAA
chr4	183914439	183914469	AAATAAAAATAAAAATAAAAATTAAAAAGC
chr4	188239411	188239441	TCAAAAAACAAAGAAACAAACAAAAAACAC
chr5	16928850	16928880	CAACAACAACAACAAAAACACACACACACA
chr5	26318146	26318176	AAAGAAAGAAAAAAGAAAAGAAAACCACAG
chr5	33905226	33905256	CAAAAAAATAAAAGAAAAAAAGAAAGAAAG
chr5	66126792	66126822	AGCCCATCATTAAAAAATTAAAATTAAAAA
chr5	67339360	67339390	CTTTTTTCTTTTTCCTTCCTTCCTTTCTCC
chr5	69461521	69461551	TTAGCCGGGTGTGGTGGCGGGCGCCTGGAA
chr5	72919934	72919964	ACTTGCTAAAAAAAAATAAAATAAAATAAA
chr5	84444532	84444562	AACAAAAAAAAGAAAGGAAGAAAGAAAAGA
chr5	119999780	119999810	AGAAAATTTAAAATTTTTATTTTAAAATGG
chr5	121468700	121468730	AAAGTATAATAAAAAAAGAAAAACTAGAAA
chr5	131759519	131759549	TAGAGACAAATCAAAACCACAATGAGATAC
chr5	136322012	136322042	ACTCCGTCTTAAAAAAAAAAAAATCTTGTA
chr5	137683728	137683758	CCCTCTCTTTCTCTCTCTCTCTCTCTCTAG
chr5	146155120	146155150	GACGGGCACGGTGGCTCATGCCTGTAATGC
chr5	172281334	172281364	AAATTTTTTAAAAATTAGCCGGGTGCGGTG
chr5	176547670	176547700	TACTGCTGCAGCCTCCCAAGTAGCTGGGAC
chr5	180815766	180815796	AAAAAAAAAAATTCTTTTTTGTTTTGGCCC
chr6	8112386	8112416	AAAAATTAGCTGGGTGTGGTGGCATGGCCC
chr6	10981028	10981058	AATATTTTATTATTTTTATTTTAAGGCAAA
chr6	10981029	10981059	AAATATTTTATTATTTTTATTTTAAGGCAA
chr6	11929186	11929216	CTGGATTACAGGTGTGAGCCACCACGCCCC
chr6	26167015	26167045	AAACAAAAAAAAGAAAGAAAAGAATGTGAA
chr6	33254662	33254692	TATATCTTTTTTTTCTTTTTTTTTTTCGGA
chr6	33254663	33254693	ATATCTTTTTTTTCTTTTTTTTTTTCGGAA
chr6	33965370	33965400	AAAGAAAGAAAGAAAAAAAGAAAAAAAGGA
chr6	34267339	34267369	CTACTTTTTTTCTTTTTTTGAGACAAAGTC
chr6	36447986	36448016	ACACACACACATACACATATATTTTGGAGA
chr6	36951291	36951321	GAGTCTGGAGTGCAGTGGTGTGATCTCGGC
chr6	45214013	45214043	TTGACTTGTTTTTTTTTTTTTTTTTTTTGC
chr6	55115490	55115520	ACTACTACCACACACACACACACACACACA
chr6	71316487	71316517	CATATATGTGTGTATGTATATGTATATATA
chr6	74494481	74494511	TATATACACATATATACATATACACAGACA
chr6	82062733	82062763	TCTTGTTTTTTTTGTTATTTTTTTGAGACA
chr6	83145087	83145117	ATGTATATATTTTTTGAGATGGGGTCTTGC
chr6	83471159	83471189	TCCAGAGGTGGTGGCACATGCCTGTAGTCC
chr6	86452125	86452155	AGAAAAGCAAAAAATATTTATTTAAAAATA
chr6	107638184	107638214	AACTAAATAAATAAATAAAACAAACCAGGA
chr6	108195595	108195625	TCTCTCTCTTTTTTTTCTGTTTTTGAGACA
chr6	108533720	108533750	CTTGAGCTCAGGTGATCCACCCGCCTTGGC
chr6	120192966	120192996	TTTTTATTTCATTTATTTTATTTTTATTTC
chr6	129534110	129534140	ATTCCTGAGCAAAACAAAACAAAAAACAAA
chr6	132364044	132364074	AATTAAAAAATAAAAAAAAATTGTTTCATG
chr6	132486753	132486783	TGAGGCAGGAGAATCGCTTGAACTGGCAGC
chr6	137511375	137511405	ATGGTAACATTTTTTTTTCTTGTAAAGGTG
chr6	138290925	138290955	AGAAAAGAAAAGAAAAAAGAAAATAAAAAG
chr6	140862096	140862126	AAAGTTTTTTTTCTCTTTTCTCTCTCTCTT
chr6	142627263	142627293	CATGTTAACATTTTTAAAAGAAAGAAAATA
chr6	149107257	149107287	AAAAAAAAAAAAAGAAAAAAGAAATAACTT
chr6	152085329	152085359	AACAAAACAAAAAGAAAAAAAGATGTCCAA
chr6	156636565	156636595	CGGGCGTGGTGGCAGGTGCCTGTAATTCTA
chr6	157728953	157728983	AGCCAGGCATGGTGGTGGCAGGTGCCTGTA
chr6	158709156	158709186	CACTTGGCTCACTGCAACCTCCACCTCCAA
chr6	164082389	164082419	AACAAAAACAAAAACAAAAAAACAACACCA
chr6	164082390	164082420	ACAAAAACAAAAACAAAAAAACAACACCAA
chr6	164450512	164450542	TTCAAAAAAAAAAAAATAGAAAGAAAGAAA
chr7	4850213	4850243	AAAGGTTTTTTTTTTTTTTTTTTTTTTAAA
chr7	5167634	5167664	CGGTAGTTTTTAGTAGAGACGGGGTTTCAC
chr7	18263241	18263271	CAATAGATTTTTTTTAAATAATAAAACCGC
chr7	18263242	18263272	AATAGATTTTTTTTAAATAATAAAACCGCA
chr7	21295679	21295709	TATATATATATACACACACACACGCACACC
chr7	28660375	28660405	CAACAGTTTTTTTTTTTTTTTTTTTTGAGC
chr7	28660376	28660406	AACAGTTTTTTTTTTTTTTTTTTTTGAGCA
chr7	32157460	32157490	CGTATTTTATTTTTTTTGTATTTTATTGAC
chr7	46883808	46883838	CAAAAAAGAAAAAAAAGAAAAGAAAAGAAA
chr7	64093973	64094003	CTGTCTCCAAAAAACAAAAACAAAAAAGTA
chr7	65221187	65221217	TAGAAAAAAATTGAAAATTAAAAAAAAAAC
chr7	67550705	67550735	CTCCATCTCAAAAAAAAAAAGTTATAGAAA
chr7	68157794	68157824	CTGCAACCTCCACCTCCTGGGTTCAGTTGA
chr7	68396398	68396428	CAAAAAAGAAAAGAGAGAGAGAAAAAAAAA
chr7	69870516	69870546	ATGAAACAAAAAAAAAAAATAAAACAACAT
chr7	73780257	73780287	ATCTGTTTCTTTTTTTTTTTTTTTTTTTAA
chr7	88189948	88189978	ATAAATAAAAATAAAATAACAAATTCTCCT
chr7	108884391	108884421	AAAAAAAAAAAAAGAAAAAAAGAATTCCCA
chr7	115831922	115831952	ACAAAAAAATTAAAAATGAAAAAAAATTAG
chr7	120970460	120970490	ATTATTTGTATTTTTTTTTTTTTTTTGAGA
chr7	148656993	148657023	TATTTATTTTTTGAGACGGAGTTTTTGCTC
chr7	155363373	155363403	CTCAAAAACAAAAAACAAAACAAAATGAAG
chr8	225922	225952	TATTTTTATTTTTGAGACAGGGTGTTGCAC
chr8	3000289	3000319	CTTTTTTTTATTATTTTTTTTCAGAAATCC
chr8	5244208	5244238	AAAAAAAAACAAAAAAACAAAAAAATGCAA
chr8	11218590	11218620	TCAACCTCAGCCTCCTGGGCTCAAGCAATC
chr8	14444265	14444295	TGGGATAAATGGTATTTCTAGTTCTAGATC
chr8	21521920	21521950	GAGAGAGAGAGAAAGAGAGAGATAGTTTCC
chr8	23395691	23395721	CCTCCAAAAATAATAAAATAATAATAATAA
chr8	30599977	30600007	TCTCAAAAAATAAATAAATAAATAATGATC
chr8	32003919	32003949	ATTTTATTAAAATATAAAATATTATTTAAA
chr8	35891963	35891993	GAGCTTTGGGAGGCTGAGGCAGGAGGATGC
chr8	39010980	39011010	TACTTGGGAGGCTGAGACAGGAGAATTTCC
chr8	51041261	51041291	TAAAATAAAAATAAATAAATAAAAACAAAA
chr8	51041262	51041292	TTAAAATAAAAATAAATAAATAAAAACAAA
chr8	52346157	52346187	AAATTTATTTTATTTTATTTATTTATTATT
chr8	52346158	52346188	AATTTATTTTATTTTATTTATTTATTATTA
chr8	55213832	55213862	AAAAAAGAAAGAAAGAAAAAAAGAAGTATT
chr8	67933357	67933387	TGTCTCAATCTCCTGACCTCGTGATCCCCC
chr8	105547977	105548007	AAGTTTTGGTTTTTTTTTTAAAGAAAAGCA
chr8	113334266	113334296	GAAAAAAAAAAAAAAAAAACTTAAACTATC
chr8	121069356	121069386	TTTTAATTTTTAAAAAATTATTTTAGATTC
chr8	144805778	144805808	CCAATTTTTTTTTTTGTATTTTTAATAGAG
chr9	3439130	3439160	ACTACAAATTTTTATTTTTATTTTTTTTAA
chr9	10373036	10373066	CAACCAGACTGGTCTCAAACTCCTGACCTC
chr9	21839168	21839198	CCACTTTTTTAAAAAAAAAAAAAAACCAAG
chr9	37277475	37277505	CTCTGAAATAAAATAAATAAAATAAAATAA
chr9	82002821	82002851	CTATATATATTTTTTAAATAAATAATAATA
chr9	100261461	100261491	ATCGAGACCATCCTGGCTAACATGTTGAAC
chr9	113306361	113306391	ATTTTTTATTTTTTTATTTTTTGTAGCAAT
chr9	127064942	127064972	CCCAAAACAAAAAAACAAAAAACAAACAAA
chrX	2716012	2716042	CATCTCGGAAAAAAAAAAAAAAAAAATGAA
chrX	16194145	16194175	CCCTTTATTTATTTATTATTTTGAGATGGA
chrX	20122083	20122113	TATGCTAGGCCGGGCGCGGTGGCTCATGCC
chrX	30568969	30568999	AAATCTTTTTTCCTTTTTTTTTTTTTTTTG
chrX	43944738	43944768	TTTTTTTTGTTTTTTGTTTTTTTGTTTTGC
chrX	77051910	77051940	ATAAGAAATGATGAGTTCATGTCCTTTGAA
chrX	77887813	77887843	AATAGTTTTTTTGAGACAGAGTCTTGCTCT
chrX	97776616	97776646	AAAAAGAAAAAAGAAAAGAAAATGATACTA
chrX	97776617	97776647	AAAAAAGAAAAAAGAAAAGAAAATGATACT
chrX	128551820	128551850	TATATATACATATATGTGTATGTATACATA
chrX	133438192	133438222	TCCAAAAACAAACAAAAAAAAAGAAAGAAA
chrX	133438193	133438223	CTCCAAAAACAAACAAAAAAAAAGAAAGAA
chrX	136873039	136873069	CACATGCTTTAAAAAAAAAAAAAAAAAATC
chrX	140363206	140363236	AAAAAAAAGAAAAAAACAAACAAAAAAACT
chrX	145193767	145193797	AGCTAATTTTTTGTAGTTTTTTTTTTAGTA
chrX	148007523	148007553	CAGCAGTTCTTCTGCCTCGGCCTCCCAAAG
chrX	150529421	150529451	AAGAAAATAAATAAAATTTTTTAAAAAAGT
chrX	150593777	150593807	CAACATAGTGAAACCCTGTCTCTACCAAAG
chrX	154294221	154294251	CACTACACCCAGCTAATTTTTTTGTATTTA
chrX	155222922	155222952	AAGAATTGCTTGAACCCAGGAGGTCAAGGC
chrY	2856720	2856750	ACCAACATGGTGAAACCCTGTCTCTACTTG
chrY	19167024	19167054	AAAGGGGAAAAAAAAGAAAAAATAAATCCC
```
