## Supplementary File 1 for "KmerKeys: a web resource for searching indexed genome assemblies and variants": blat_notFound_31mer.st.bed

```
chr1	1669432	1669463	TATTGTTTGTTTGTTTTGTTTTGATTCTTCA
chr1	2548802	2548833	TTTTTGTGTTTTGTTTTTTTTTTTTTGAGTC
chr1	4653752	4653783	AAAAAACAAACAAAAACAACAACAAAAAACA
chr1	9033372	9033403	ACAAAAAAAGTAAAAATAAAAATAATTAACT
chr1	16313300	16313331	AAAGAAAGAAAGAGAAAAGAAAACAAAGAAA
chr1	18000148	18000179	AATTGATTTTTTTATTTTTAATTTTTTTACA
chr1	27189908	27189939	CAAAAATTAGCTGGGCGTGGTGGCGCGCAGC
chr1	28092359	28092390	AGCCTGCTAAGTAGCTGGGACTACAGGTGCC
chr1	32634525	32634556	CCCCATCTCAAAAAATAAAAAATAAAAATAA
chr1	40510763	40510794	AAATTTAATTAAAATAAAATAAAATTCACAT
chr1	52464242	52464273	AGAAAATTAAAAAAAAAATAAATAAATAAAA
chr1	54381179	54381210	GAATTTCACCATGTTGGCCAGGATGGTCTTC
chr1	60378089	60378120	CAACCTCTGCCTCCTGGGTTCAAGCCCTTAG
chr1	62393210	62393241	ACCTCATCTCTACAAAAAAAATTTAAAAGTA
chr1	65775756	65775787	TATATATATATATATATATTTATATCCAACA
chr1	70337586	70337617	AAATAAATAAAATAAAATAAAATAAAGTCAT
chr1	102703806	102703837	TATTTTTTTTTTATTTTTATTTTTTGTCAGA
chr1	105378906	105378937	TACGGAGTCTTGCTCTGTTGCCCAGGCTGAA
chr1	108030459	108030490	AATAAAAATTAAAAAAAAGGAAAGAAGAAGA
chr1	118451431	118451462	AAACAAACAAACAAACAAAAACAAACAGGCA
chr1	144909578	144909609	CAGACTTCCTTTTTTTTTTTTTTGAGATGGA
chr1	146813959	146813990	AAAAAAAAAAGAAAGAAAAAAAAACTATATG
chr1	154316025	154316056	AACAATTTTTTTTGTTGTTGTTGTTTTTTGT
chr1	161751087	161751118	AAAATAAATAAAACAAAACAAAAACAAATCC
chr1	164495074	164495105	CCGTCTCAAAAAGAAAAAAAAAGAAAGTTTC
chr1	167470498	167470529	AATTGTAAAAAAAAAAAAAAAAAAAAAAAGA
chr1	167619523	167619554	CCAGTAGCTGGGATTACAGGCACCCACCTCC
chr1	169361931	169361962	CAACTTTGACTCATGCCTGTAATCCCAGCAC
chr1	173953423	173953454	TACTAAAAATACAAAATTAGCTGGGTGTAGA
chr1	174376149	174376180	AGGAGAGAGAGAAAGAAAAAGAAAGAAGGAA
chr1	193151933	193151964	AAAGAAAAAATATATATGTATGTATGTATAT
chr1	209821951	209821982	AAAAAAATAAATAAATAAATAATAAGAATTA
chr1	213060068	213060099	ACACCGGCAATCCCAGCACTTTGGGAGGCTG
chr1	225868687	225868718	AAAAAGAAAAAAAAAAAAAGAATAAAGTTGG
chr1	226931399	226931430	CACATTGTTTTTTTTTTTTTTTGAGACAGAG
chr1	236712852	236712883	TAAGTAGAATTTAAATTTTAAAAATTTTATA
chr1	238414738	238414769	AAGTGGGAGAATCGCTTGAACCCAGGAGGAG
chr10	9840767	9840798	AAGAAAAGAAAGGAAAAGAAAATATATATAC
chr10	19350549	19350580	TACAGGTGTGAGCCACCGTGCCTGCCAATGC
chr10	29568025	29568056	AACAAAAAAAAAAACAAAAACAGAAAGAAAC
chr10	30790722	30790753	AAATTTAAAAATTAGCTGGGCGTGGTGTAGT
chr10	43493918	43493949	AAGCCATTCTCCTGCCTTAGCCTCCCAAAGG
chr10	68565008	68565039	CAAGACCTGTCTCAAAAAAACAAAACAAACC
chr10	70366070	70366101	AAAAAAAAAAAAAAAACAACAACAAAAAACG
chr10	92139252	92139283	GACAACAAGAGTGAAACTCCATCTCACACAC
chr10	92436231	92436262	CCCAGGCTGGAATGCAGTGGTGCAATCTAAG
chr10	95751704	95751735	ACATCGTCTCAAAAAAAAAAAAAAAAGTAGG
chr10	109008431	109008462	CGTAAATATTTTTATATTTTTTTCTTAGATA
chr10	109413269	109413300	TTTTTTTAAATTTTTTTTTAGAAACAGGGTC
chr10	114177998	114178029	ATTTTTTTTTATTTTTTTATTTTAAGTAGAG
chr10	115168314	115168345	ATGTTTTCATTTCTTTTGGGTATATACATAG
chr11	6492695	6492726	TGTTTTTGTTTTTTGAGACAGGGTTTTGCTC
chr11	19708906	19708937	AAAAAAAAAGAAAAAAAGAAAAAAGTTATTT
chr11	20527122	20527153	AAGAAAGAAAAGAAAGGAAAAAAAAGGATGG
chr11	32631651	32631682	CTTTTCTTCCTTTCCTTCCTTCCTTTCCTTC
chr11	38013052	38013083	ACTAGACTCCGTCTCAAAAACAACAACAACA
chr11	46394244	46394275	AAAAACAAAACAAAACAAAACAACAAAAAAC
chr11	50175798	50175829	TTTATATATATACACATACACACACACATAC
chr11	57592353	57592384	AACAAGACCCTGTCTAAAAAAAAATTAAATG
chr11	58651876	58651907	AAAACAAAAGAATGAAAGAAAGAAGAAAAGA
chr11	58855891	58855922	CAAACTCCTGACCTCAGGTGATCCACCAAAC
chr11	71207089	71207120	TAAAAAAAAGAAAAGAAAAGAAAAAAAAATC
chr11	72047841	72047872	TATTTTACTTTATTTTTTTAATAAAATTAAA
chr11	85583059	85583090	ATATATATATATATATATAATATATGTGATG
chr11	86707809	86707840	TAAAGTATAATAATAATAATAAAAAAGAGGC
chr11	90097815	90097846	AAAGTATATATTTATATATAATATATATTAT
chr11	98703701	98703732	TTTTCAATAAATAAATAAATATTATTTTTCA
chr11	120071227	120071258	TTTGAAGGTTATATATTTATATATATTATCA
chr12	8611860	8611891	AAAAATATATTTTTTTGTAGAGACAGGGTCT
chr12	18665150	18665181	AATTTTTTTTTATTTTTTATTATTATTATGC
chr12	26607922	26607953	ATACAAAAAAAATTAGCCGGGCGTTTCTACT
chr12	27569647	27569678	CAGGGGGTTCAAGCAATTCTCCTGCCTCAGC
chr12	52338161	52338192	AAAACAAACAAACAAAACAAAAAAGAAATCT
chr12	55810606	55810637	CATGCCCAGCTAATTTTGTATTTTTTAGAAG
chr12	61010498	61010529	TATTTTTTTTTTTTTTCTTTTTGTAGAGACA
chr12	68528172	68528203	AAAAAGAAAAAAGAAAAGAAAATAAAAAAAG
chr12	68825640	68825671	TTTTCTCTCTCTCTCTTTTTTTTAGACAGTC
chr12	76302730	76302761	CTTAAAAAAAAACAAACAAAAACAAAACAAA
chr12	100436520	100436551	CTTTTTTTTTTTTTTTTTTTTTTTGATAGGA
chr12	114567808	114567839	GACTTTCTTTAAAAAAAAAAGAGAGAGAGAC
chr12	115551946	115551977	AAATAATAATAAAAAAATAAAACTAAATAAG
chr12	122734729	122734760	GATAGCGCCATTGCACTCCAGCCTAGGGGAC
chr13	29717695	29717726	ACCACGCCTGGCTAATTTTTTGTATTTCAAC
chr13	30675027	30675058	ATACAGGCGCCTGCCACCACGCCCAGCTAAC
chr13	32327935	32327966	AAAAAATACAAAAAAAATTAGCCAGGACTGG
chr13	39508042	39508073	ACTCTAGCCTGGGCAACAGAGCGTGACTCTG
chr13	43012092	43012123	CTCATCTGTAATCCCAGCACTTTGGGAGGAC
chr13	45685163	45685194	TTGCTTGAGACAGGGTCTCACTCTGTCACCC
chr13	49916599	49916630	AATGTTAAAAAAAAAAAAGAAAGAAAAACAA
chr13	64123009	64123040	TTTATTTTTTTATTTTTTTTTAAATGCCAAA
chr13	70702243	70702274	AAGAAAGGAGAGAAAGAAGAAAAAGAAAGAA
chr13	74859588	74859619	CTTAAAGTAAAATAAATAAATAAATATAAAG
chr13	75327627	75327658	TCTCAAATATTTATTTTTTAAAAAGCTATAA
chr14	23058615	23058646	TAATAAAAAAAATAAAAATAAAAATTGAACA
chr14	24140414	24140445	AATAATAATAAATTAAAAAAATAAAAAAAAT
chr14	25802794	25802825	AAGGAAAAAAAAAAAAAAAAAAAAAAGACTA
chr14	30119415	30119446	AAGATAAAATAATAAATAAATAAATAAATAA
chr14	33958097	33958128	ATTTTATTTTTATTTTGTTTATTTAATAACG
chr14	34490650	34490681	AATAAAAAAAAAAACCAAAAAACAAAAATTA
chr14	39287538	39287569	AATAATAAATAATAAAATTTTTAAAATAATG
chr14	50934537	50934568	ATTTTTTAAAAAATTAAATATTTTCTATGAA
chr14	57047876	57047907	CAATAAAAATTTTTTAAAAAGAGAAGAAAAG
chr14	58439177	58439208	CATTGCTTTTTTTCTTTCTTTTTTTTTGAGA
chr14	59766114	59766145	AGCTACTTGGGAGGCTGAGGCAGGACTATTG
chr14	63819206	63819237	AAAGAAAAGAAAAGAAAGAAATTGATTTTTG
chr14	65793134	65793165	ACCTCCCTTGGCCGGGCGCGGTGGCTCACGC
chr14	66043679	66043710	ATGGTGCCTCACTCTGTCACCCAGGCTGGAG
chr14	71304538	71304569	ATGAGACTCCATCTTAAAAAAAACAAAACAA
chr14	81365755	81365786	AAAATAAAAAAATTAAAAAATAAAAAAAAGA
chr14	86246972	86247003	AAAAAAAAATTAAAAAAAAAAAAGAAGTCAA
chr15	17057528	17057559	TCATCTCACAGAGTTGAACCTTTCTTTTGGC
chr15	29642443	29642474	ACAGTATATATATGTGTGTGTGTATATATAT
chr15	37169834	37169865	ACACACACACACACACACACACATCCTTTGA
chr15	40374282	40374313	CACTGCACTAATTTTTTGTATTTTTAGTAGA
chr15	42325857	42325888	ACAGTCCTCCTGCCTCAGCCTCCTGAGTAGC
chr15	63717861	63717892	ACTGTCTCAAAAATAAAATAAAAAACAAGTA
chr15	65855377	65855408	CTCACTGCAACCTCCTGTCTCAGCCTCCTGA
chr15	66573197	66573228	AACAAAAACAAAAACAAAAAAAAATCACACA
chr15	70783071	70783102	CCCAAAAAGAAAAGAAAAAAAAAAAAAGAAA
chr15	72683889	72683920	CTTTATATCTTTTTTTTTTTTTTTGAGACAG
chr15	81932277	81932308	CTAAGTAGCTGGGATTACAGGCACGAGTCAC
chr15	83333318	83333349	CAAAAGAAAGAAAGAAAGAAAAATAAGAAAG
chr15	89164614	89164645	ACCTGGCTTTTTTCATTTTTAGTAGAGATGA
chr15	98894069	98894100	TCTATCAAAGAGAAAAGAAAAGAAAAAAAAA
chr16	19539001	19539032	CTTGGGAGGCTGAGGCAGGAGAATTGGATGA
chr16	23112744	23112775	ATAGGCGGGTGTGGTGGCTCACACCTGCGAT
chr16	25020218	25020249	CCATTTTTTTCTTTCTTTCTTCCTTCCTTCC
chr16	27909938	27909969	AAAAAAAAAAAAAAGAAAGAAAAGATGCACA
chr16	28958099	28958130	ACCTTTTTTTTTTCTTTCTATTTTTAGTAGA
chr16	30109148	30109179	GACATGTCTCACTATGTTGCCCAGGCTGGTC
chr16	56654758	56654789	TCTCTGAAAGAAAAAAGAAAAAAAGAAGAAA
chr16	71743471	71743502	ATTCGCCTATAATCCCAGCTACTCAGGAGGC
chr17	2285661	2285692	CAAAAAAGAAAAAAAAAAAGAAAAGAGGGTC
chr17	3541916	3541947	AAAAGAAACAAAGAAAAGAAAGAAAGTCACT
chr17	3609042	3609073	CACCACGCCCGGCTTGTATTTTTAGTAGAGA
chr17	4018254	4018285	AAAAACATTTTTAAAAAAAATTTATTTGTTT
chr17	9971238	9971269	AAAATAGAAAAAATTTAAAAAAAATTAAAAA
chr17	16267688	16267719	CATATCAAAAAAAAGAAAAAAAGAAAAAAAA
chr17	16342283	16342314	ACTGTCTCAAAAAAAAAATAAGAAAAAAGAA
chr17	18211892	18211923	ATGGATGAGCCCAGGAGTTTGAGACCAGCCT
chr17	19512684	19512715	AATAAAAATAAATAATAATAAAAAAAATAAG
chr17	35114502	35114533	AAATTTTTTTTTTTTGTAGAGACAGGGGTCT
chr17	39885003	39885034	CGTCTTACCTCAGCCTCCTGAGTAGCTGAGA
chr17	41554792	41554823	AGAAAAAAAAAGGAAAGAAAAAAGGCTTACG
chr17	44834252	44834283	AACCCAGGCTGGAGTGCAGTGGTGCAGTGGT
chr17	51140194	51140225	AAGGGAAAAAAAAATAGAAAAAAAAAGATTG
chr17	51203657	51203688	AAGTGCTGGGATTACAGGTGTGAGCGGCCAT
chr17	51980484	51980515	TAAGAGCTTCTGCACAGCAAAAGAAACTCTC
chr17	53913775	53913806	AGAAAAGGAAAGAAGAAAGAAAGAGAGAGAA
chr17	66671023	66671054	ACCTAGCAAAACCCCATCTCTACTAAAAATA
chr17	76201318	76201349	CTTTTTCTCTTTTTTTTTTTTTTTTTGTAGA
chr17	79875126	79875157	AATAAATAAAATAAAATAAAATAAAATGGAA
chr17	80763249	80763280	AAAAAATAATAATAATAAAAAATAAGAACAT
chr17	80976157	80976188	CTGTCTCCAAAAAAATAAAAATAAAAAATAC
chr17	82556704	82556735	TTTTATTTTTTTTTGAGACGGAGTCTTTGTC
chr18	2093877	2093908	TAATAATTTTCTTTTTTTTTTTTTTTACTGC
chr18	11796566	11796597	CCTTCTCACAAAAAAAAAAAAAAAAAAAACA
chr18	21160074	21160105	ATCGGATCAGCCTGACCAACATGGTGAAACC
chr18	32186523	32186554	AAAAATTTTAAAAGAAAAAGAAAAAAGTATG
chr18	43221354	43221385	CGTAGTACTGCACTCCAGCCTGGGCAACAGA
chr18	52062477	52062508	AACATTATATTTTCTTTTTTTTAAAGAATCT
chr18	58250267	58250298	ACCTCCTGAGTAGCTGGGACTATAGGCCCGT
chr18	64703057	64703088	AGGTTGCAGTGAGCCATGATCACACCACTAA
chr19	2666165	2666196	CTGTCTCAAAATAAAAATGAATAAATAAATA
chr19	3079122	3079153	AAAAAAAAGAGAGAGAGAGAGAATCCATGAA
chr19	3716956	3716987	CCCAGGTGACTTTTTTTTTTTTTTTTGAGAC
chr19	4836681	4836712	GTCTCAAACTCCTGGGCTCAAGCGACCTCCC
chr19	7077291	7077322	CACTCAGCAAATTTTTGTGTTTTTAATAGAG
chr19	39336553	39336584	CTATTTATTTATTTATTTTTATTTATTTGTA
chr19	39512903	39512934	CAAAAAAAAAAAAAAAAAAAAAAGCCAGAGA
chr19	44293953	44293984	AAAAAAAAAAGATAAAAAATTAACAACCTGT
chr19	45807513	45807544	AGCGAGACTCCGTCTCAAAAAATAGTAATGG
chr19	51420648	51420679	AGGCGCCTGTAGTCCCAGCTACTCGTGAGCC
chr19	54468909	54468940	TCCTTCCTTCCTTCTTTCTTTCTTTTCTTCC
chr19	54926759	54926790	ACAAAAATTAGCTGGGTGTGGTGGCGAGCGA
chr2	11098974	11099005	AAAGCCAAAAAAAAAACAAAAAACAAAAAAC
chr2	22681671	22681702	TTTTTTATTTATTTTTTTTTGAGACCGAGTC
chr2	23993676	23993707	TTTTTAATTTTTTAATTTTTTTTTTTTTTCA
chr2	25993940	25993971	AAAAAAAAAAAAGGAAAAGAAAAAAAGATAG
chr2	28726804	28726835	AATGGTATTTTAGTAGAGACAGGGTTTCACC
chr2	31854456	31854487	AATCAATCCTCCCACCTCAGCCTCCTAAACT
chr2	38597997	38598028	CAAAAAAAAAAAAAGTTTGTTTTTTAAAAAG
chr2	42552613	42552644	CTCCTTGTCCAAAAAAAAAAAAAAAAGAAGA
chr2	43969844	43969875	TTCTATTTTTTTGTAGAGACAGGATTTTGCC
chr2	66579935	66579966	TTCTCTCTCTCTCTCTCTTTCTCTCTGTCAA
chr2	70085627	70085658	CTTATCTCTCTCTCTCTCTCTCTCTTTTAAA
chr2	70971023	70971054	AGTAAAATAATTATTTTTTAAAAATTGGCAA
chr2	78650366	78650397	ATACATGTATATATTATATATGTGTATATAT
chr2	85946618	85946649	CACCTCCCCTCCTGGGTTCAAGCGATTCTCG
chr2	99824201	99824232	ACATCCAGGGTTCAAGTGATTCTCCTGCCTC
chr2	101327631	101327662	ATAAATAAATAAAATAAAAATAAAAGATATA
chr2	103427278	103427309	TATATTTAAAAATATATTATATATAAAATAC
chr2	105366912	105366943	TGAAACTCCATCTCTACTAAAAATACACAAC
chr2	115273331	115273362	CAAAACAAAAAACACAAACAAACAAAAAAAA
chr2	122593594	122593625	ACAAAACAAAAAAACAAAACAAAACAAACAA
chr2	128400378	128400409	CATGCCTAGCTAATTTTTTTTTGTATTTTCA
chr2	131094757	131094788	AGAGGAAGACTCCGTCTCAAAAAAAAAAATA
chr2	135241358	135241389	AATACGGTAAAAAAAAAAAAAAAAGAACAGA
chr2	135821527	135821558	CTGTGAGCCGAGATTGTGCCACTGCACCAGC
chr2	149120284	149120315	TACACATATATATATATGTGTATATACATGC
chr2	151316885	151316916	CTTTGTCTCAAAAAAAAATAAAAAAATTAAA
chr2	157868316	157868347	TACTAAAAATGAAAAAAAAAAATAGCTGGGC
chr2	165020256	165020287	TCCTGCCCTCCCTCCCTCCCTCCCTCCCTCC
chr2	166358122	166358153	ATGTTGCAGTGAGCTGAGATCGCACCAAGGC
chr2	168949208	168949239	CCCCTAAATATACAAAAATTTTAAAAAGTTA
chr2	183375458	183375489	CTATTGGAGAAAAAAGAAAAAAAAAAAAAAG
chr2	184489910	184489941	AGAAAAAAATGAAAAAAAGAAAATAAAAGAG
chr2	197394177	197394208	AAAAATAATTTTTCTTTTTTTTTTGAGACAG
chr2	201195674	201195705	GTATTTTTTTTTTCTTTTTTTTGAGACGGAC
chr2	205040104	205040135	AAAAATTAGCTGGGCATGGTGGCATGCACTC
chr2	210923307	210923338	AAAATAAAATAAAATAAAACAATAAAAACCT
chr2	214356198	214356229	ATTTAAAAAATGAGAAAAAAATAAAAAGAAA
chr2	216476305	216476336	AAAAAAGCAAAAGAAAAAAAAAACCACCTAA
chr2	222253633	222253664	AAAGAAAAGAAAAAGAAAGAAAAAAAAAAAA
chr2	223356142	223356173	AATTCTACTTCAGCCTCCCGAGTAGCTGGGA
chr2	227664848	227664879	AAACAAAAACAAAAACAAAAAAAAGAAACTT
chr2	231546927	231546958	AAACGAATAAAAAATTAAAAAAATAAAAATT
chr2	238049101	238049132	TAGAGATGGGGTCTTGCTATGTTGCCCATGC
chr20	1348698	1348729	AGTTTTGATTTGCATTTCTCTGATGATGATA
chr20	3182231	3182262	AATGAAAAATAAATAAATAAATAAATATAAA
chr20	11275824	11275855	AAGGAAGGAGAAAAAAGAAAAAAGAAGGAAG
chr20	14862115	14862146	ATAATATATATTTATATATATTATATATTTA
chr20	15066113	15066144	ATAAAAATAAAAATTAAAAATAAAAAAAAAA
chr20	19264547	19264578	AAACCTGTCTCTACTAAAATAAAAAAAAAAA
chr20	32592701	32592732	AAAAAAAAAGAAAAAAGAAAAAAAAAAACAC
chr20	38618239	38618270	AAAAATTAATGGGCGTGGTGGCGGGCGCCTG
chr20	48851256	48851287	AGATCCGCCCGCTTCAGCCTCCCAAAGTGCT
chr20	53726531	53726562	CTGCCTCAGCCTCCCGAGTAGCTGGAATTCC
chr20	63591468	63591499	GCGAGACCCTGTCTCAAAAAAAAACAATGAC
chr21	16475746	16475777	ACTCTTTTTTTTTTTTTTTTTTAATTTTTAA
chr21	23647630	23647661	AAACAAATTTAAAAATATATATTTAATTAAT
chr21	27365173	27365204	CTTGACTAAAACTACAAAAATTAGCTGGGCA
chr21	40682491	40682522	CTAACCCCAAAGAAAGAGAGAAAGAGAGAGA
chr21	44373186	44373217	TTTCTTTTTGTTTTTTTTTTGAGACAGTCTC
chr21	46569914	46569945	GATTTATTTTTTCTTTTTAAAAATTTTTTAC
chr22	11622066	11622097	TAAAAAAAAAGAAAAGAAAAAAAAAGAAGTC
chr22	23200502	23200533	TGTAGCCTGGGCAACATAGTGAAACCTTGTC
chr22	32453910	32453941	TCTCTACAAAAACAAACAACAACAACAACAA
chr22	36430032	36430063	AATGCCAAAATTAGCTGGGTGTGGTGGTGCA
chr22	37533373	37533404	ATGGATGGCAGTGGCATGATCTCGGCTCACT
chr22	41210319	41210350	CTCAAACAAACAAACAAACAAAAAAATACAA
chr22	45684125	45684156	CAAGTTTTTTTGTTTTTTTTTTTTTTGTAGA
chr22	49339090	49339121	ACAAAAAAAAAAATTAGCCAGGTGTGGTGGG
chr3	3497079	3497110	AAAAAAAAAAAAAAAAAATTAGGAGTGGTGG
chr3	19283752	19283783	CAAAAAAAATATAATAATAAAATAAAAAATA
chr3	20219422	20219453	CTATGCAGCCATAAAAAATGATGTCCTTTGC
chr3	23909347	23909378	ATTTTTGTATTTTTATTTTAGTAGAGACGGG
chr3	27405093	27405124	TTTGTAATTTTTTATATTTTAAATTAAAAAC
chr3	29281133	29281164	TTCCTTTTTTTCTTTTTTTTTTTCTTTTTCC
chr3	32008161	32008192	CAAAAAAAAAAAAAATGATAAAAACATTTCA
chr3	40175027	40175058	AGCTACTGGAGGCTGAGGCAGGAGAATGGCA
chr3	48168176	48168207	CACCCCCTTTTTTTTTTTTTTTTTTTAAGGA
chr3	54350957	54350988	AACAAACAAAAAAAAAAAAACAGACTCAAGA
chr3	65911093	65911124	TCACTTTGGGAGGCCGAGGCAGGCGGATCGC
chr3	82210882	82210913	AATTTAAAAAAAAGAAAAAAGAAAAATACTG
chr3	128802967	128802998	CTAATTTTTTGTATTTATTTTTAGTAGAAAC
chr3	146378196	146378227	AGAAAAAAACAAAAAAAAAAAAGAAAAAATA
chr3	160502357	160502388	AAAAAAGAAAGAAAGAAAAAAAAAACCTTCT
chr3	166833127	166833158	AGGAGGAAAAAAAAGAAATAAAGAGTACTTG
chr3	169979301	169979332	ACCAGTTTCTTTTTTTCTTTTTTTGGCATCC
chr3	170126537	170126568	CTCTGTCTCAAAAAAAAGAAAAAGGAAAAAA
chr3	172181391	172181422	CTCCAAAAAAAAAAAAAAAAAAACAAAAAAA
chr3	179465820	179465851	ACCCCCATCTCTACAAAAAAAAAAAAAAGAA
chr3	180713883	180713914	ACACACATGCACACACACACACACACACTGT
chr3	182844971	182845002	AAAAAAAATAAAAAAAAAAAGGCTGCCTAGG
chr3	188311634	188311665	TCTTTTTTTTTTCTGTTTTTTTTCTGTTTTC
chr3	191934440	191934471	AAAAAAAAAAAAAGAAAAGAATAAAAAAAGA
chr3	196449334	196449365	AAAAATAAATAAAAGAAACAAAACAAAACAA
chr4	1292877	1292908	AAAGAAAAAAAAAAAAAAAAAAGATGGTGAG
chr4	17308775	17308806	AAACAACAACAACAAAAAAAAAAACACTCAA
chr4	21422187	21422218	GCAGCCTACTTTTTTTTTTTTTTTTTGAGAC
chr4	22638762	22638793	ATTATATATATGTGTGTATATATATAATATA
chr4	34562065	34562096	ACACACACATATATATACATATATACACATG
chr4	34721542	34721573	AACTTGTTTTTTTTTTCTTTTCCTACATTAT
chr4	36416883	36416914	CTTTTTTAATTTTTTGTTATTTTATTCTCCC
chr4	44008671	44008702	TGATTCAAGCGATTCTCCTGCCTCAACCTCC
chr4	62583924	62583955	ATTTTTAAATTAATTTTTTTATTTATTTTTA
chr4	64128367	64128398	AATAAAAATAAAATAAAATAAAATATCCTTG
chr4	80165933	80165964	CTAGAAACAAGAAAAAAAAGAAACAGAAAGA
chr4	85181529	85181560	TCATTTTTATTTTTATTTTATTTATTATTTC
chr4	90243061	90243092	CTTTTTTTTTTTTTTTTTTTAAAATAGGATC
chr4	90692023	90692054	ATATATATATATATATATACACACATTGAAT
chr4	91991806	91991837	AAAAATAAAAATATTTTTAAAAATATTCTTT
chr4	105011659	105011690	AGCAAAAATTTTTAAAATAAATATTTTAAAC
chr4	105413133	105413164	ACTCACCCTTTTATGGCTGCATAGTATTCCA
chr4	108663399	108663430	ATGGGGTTTCACCGTGTTAGCCAGTGATCTC
chr4	110502897	110502928	TAAAGTATAATAATTAAAAAAAAAGAAAACA
chr4	119165519	119165550	AAATAAATAAAATAAATAAAAATAAATATTG
chr4	121337717	121337748	CAGTGTTTGTTTTCTTTTTTTTTTATTATTA
chr4	121833682	121833713	ATAAAAAAATAAACTTTTTAAAAATGAAATA
chr4	123583488	123583519	TCCATATATATATATATATATATATTTTAAA
chr4	126076530	126076561	CAAAATAAATAAAAAAATAAAAATAAAAAAG
chr4	131315068	131315099	CATATATGTATTTTTTTTTTGAGACAGAGTC
chr4	131602431	131602462	CAAAATATATATATATATTTTTTTTTTCTGG
chr4	142806733	142806764	ACCCTGTTAAAAAAAAAGAAGAAGAAGAAAG
chr4	147751874	147751905	AGCCTTTAGTTTTTTTTTTTTTTTTTTTTTA
chr4	148979981	148980012	AACAAAATAAAACAAACAAAAAAACCACCAC
chr4	150289441	150289472	TACAAAAGAGAGAGAGAGAAAAAAAGAAAAA
chr4	152545141	152545172	ATTTTTTTTTTTTTTTGAGACAGGATCTCAT
chr4	155611888	155611919	ATTAATTTAATTTATTTATTTTTGTAGAGAC
chr4	162581471	162581502	TTCCGGTGTGTGATGTTCCCCTTCCTGTGTC
chr4	165342352	165342383	TAACTTTTTTTTTATTTTTTTTTTGAGACAA
chr4	169838502	169838533	ATAAAAAAATAAAAAATAAAATAAAATTAAC
chr4	169887849	169887880	AGCTTGCAGTGAGCCGAGATTGCACACCACT
chr4	176331576	176331607	CAGAAAAAATAAAAAAATTTAAAAAGGAAAA
chr4	186429353	186429384	AAACGAGATTTTTTTTTTTTTTTTTTGGAAA
chr4	187292975	187293006	TGCATATATATTTATTTTATTTAATTAGTCC
chr5	121242	121273	TCTAAAAAAAAAAAGAAAAAGAAAATGGAAA
chr5	14266063	14266094	CCTTTTCTTTTTTTTTGGAGACAGAGTCTCG
chr5	35785536	35785567	ATCTTAAAAAAATTATAAAAATTTAAATTTA
chr5	43543863	43543894	ACTAGGAATACAGGCATGAGCCACTGTGCCC
chr5	55880467	55880498	AAAATTAAAAATTTTAAAAATTAAAAAAAGA
chr5	55932831	55932862	CCCGGCTAATTTTTCTTTTTTCTTTTTTGTA
chr5	56965745	56965776	AAAAAAAAAAAAAAAAAAAAAATCTTGTAGG
chr5	65705202	65705233	TGGCCTCAAGTGATCCTCCCACCTTCACTTC
chr5	68649884	68649915	TCTCCTGCTTCAGCCTCCCAAGTAGCTGAAC
chr5	69347977	69348008	CCAGGCTGGAATGCAGTGGCACAATCTGAGC
chr5	88360073	88360104	ATGTCTCAGCCTCCCGAGTAGCTGGACTTAC
chr5	92542549	92542580	AAAGTATAATTTAAAAAAAGAAAAATTGATT
chr5	100770876	100770907	AATTTTTTTTAATTTTTATTTTTTATTTTTA
chr5	105955301	105955332	ACTTCGTCTCAAAAAAAATAAAAAAATAAAA
chr5	106289938	106289969	AAAATACAAAAAAAAAATTTTTTTAAAAAGC
chr5	139792720	139792751	AAGAAAGAAAAAAGAAAGAGAGAAAGAAAAG
chr5	165223778	165223809	CTACTAAAAAATAAAAAATAAAAATTAGCCA
chr5	172908561	172908592	CTCTTTTTTTATTTTTTGAGACAGAGTCTCA
chr5	179509986	179510017	CTTTTCTTCTTTCTTTTTCTTCTTCTTTTCC
chr5	179577857	179577888	TGCCAGAATTTTTTTTTTTTTTTTTTTTTGC
chr5	179578199	179578230	AACAAAACAAAACAAAACAAACAAACAAATC
chr6	15166603	15166634	AAAAAAAATTAAAAAAAAAAAAAAAGACGAA
chr6	16915357	16915388	AAATATTTTTCTTTTTATTTTATTCTATTCA
chr6	18095387	18095418	CATAGTCCAGGCACAGTGGCTCATGCCTGTA
chr6	28566704	28566735	ATATTTTTAATTTAAAAAATTTGAGGGATAG
chr6	29091666	29091697	AAAATTTTTTTAAAAAAGTAAAACCACAAAA
chr6	32704091	32704122	ATTTTTTTTTTTGTATTTTTTAGTAGAGGCG
chr6	35804588	35804619	AGGAGAAATATGTATATATATAATATATTAA
chr6	35810655	35810686	AAAAAAATACAAAAATAAAAAATTAGCTGGG
chr6	57098180	57098211	CATGTTGGCCAGGCTGGAGTTCGAGACCAGC
chr6	87377122	87377153	TGATATCAAACTCCTGACCTCAAGTGATCCA
chr6	99304284	99304315	TAAATTATTTTATTTATTTTTTATTTTTTGA
chr6	102260758	102260789	ATCATCATTTTTTATTTTTTTTTTTGGTTTC
chr6	105826133	105826164	ATTAAAAATAATTTTTTAAATGAATAAAATA
chr6	106504652	106504683	TCTATACACACACACACATATACACACACAC
chr6	107258788	107258819	AGACTCCGTCTCAGAAAAAAAAAAAGTTTCA
chr6	110681005	110681036	AAATAAATAAAATAAAATAAAATATAAAGAG
chr6	110830918	110830949	ATGCCATCTCTACAAAAAAATTAAAAATAAA
chr6	110983541	110983572	CATTGTTGCCCAGGCTGGTCTCGAACTTCTG
chr6	113802948	113802979	AAGAGAGAAAGAGAAAAAGGAAGGAAGGGAA
chr6	127984072	127984103	AATTTTTAAAAATACTTTTAAAAAATTATAT
chr6	132565624	132565655	CCACCACACCCAGCTAATTTTTTATTGTTAG
chr6	138671443	138671474	TCTGATATCTTTTTTTTTTTTTTTGGAGACA
chr6	139478786	139478817	ATAGCACTTTGGAAGGCTGAGGCGGGTTGAT
chr6	170241484	170241515	ACAGTGAAACCCCATCTCTACAAAAAACAAA
chr7	10694123	10694154	ACTTAAAGTATAATTTAAAAAAAACAAACCA
chr7	26802252	26802283	AAAAAACCAAAAAAAAAAAAAAACTGTCTTT
chr7	30007202	30007233	GTCTAAAAAAAAAAAAAAAAAACAAAGGAAC
chr7	40666374	40666405	TACTTTCTTTCTTTCCTTCCTTCCTTCCTTC
chr7	41013008	41013039	ATATATATATATATATATATATTTAAATCAG
chr7	41142593	41142624	ATTTTTTTTTCTTTTTTCTTTTTTGTAGAGA
chr7	42730417	42730448	AAAAGAAAAGAAAAAAGAAAATTTTCAAAAT
chr7	48895168	48895199	AAAATAAAAATAAAAATAAAAAACGACTCAA
chr7	49756336	49756367	ATGGCAAAAATAAAATAATAAAATAAAATAA
chr7	53850551	53850582	TTTTCAAGAAAAAAAAAGAGAGAAAATGACC
chr7	65279351	65279382	AAATTTACAAGAAAAAAACAAATAACTGGCC
chr7	69029376	69029407	TTTGAAAAAATAAAAAATTAAATAAAAAGCA
chr7	80752610	80752641	ATATTGTATTTTTTTTTTTTTTTTTTTGAGA
chr7	91401535	91401566	TACAATTTTAAAAATTAAAAAAAATTTAAAA
chr7	100901439	100901470	CTTTGCCTTTTTTTTTTTTTTTTTTAGACGA
chr7	101426048	101426079	ACTCCTGACCTCAAGTGATCCACCCATCAGC
chr7	104956732	104956763	TGTTGAGATTACAGGTGTGAGCCACTATGGC
chr7	105757524	105757555	TAACTGAAAAAAAAAAAAAAAAGCTTTTGAA
chr7	106742897	106742928	ATAAATATAAATATATAAATATATAAATACA
chr7	107837122	107837153	TTAGACAAAACAAACAAACAAACAAACAAAA
chr7	113135272	113135303	CAGTGAGCTGAGATTCCAGCCTGGGCGACAG
chr7	117496908	117496939	ACATTAGCAAAAAAAGAAAAAAAGAAAAAGA
chr7	117985552	117985583	ATAAAATAAAATAAATAAAAAAAATTAAAAA
chr7	120569949	120569980	TTTTTTGTTTTGTTTTGTTTTGTTTTGAGCA
chr7	120672972	120673003	AAAAGACAGAGAAAGAAAGAGAGAGAGAGAG
chr7	137625738	137625769	AAATTAAAAAAAAAAAAAAAAAGACAGAAAA
chr7	157313038	157313069	ACTTTTTTTCTTGTTTTTTTTTCTATTTTAT
chr7	157350684	157350715	CCTTTTTTTTTTTATTTTTTTTTGAGATGGA
chr8	15353700	15353731	AAATATATATTATATATAAATATAAATATAT
chr8	16606180	16606211	AAAATAAAATTTAAAAATAAAAAATAAAATC
chr8	25251983	25252014	CTCTATCTCAAAAAAAAAAAAAAAAGAGTGC
chr8	26228211	26228242	AAATAAAATAAAAATAATAAAAAATAATAAA
chr8	28798749	28798780	ACGACTGTAATCCCAGCACTTTGGGAGATCA
chr8	32371952	32371983	AGAAAAAAGAAAGAAAGAAAGAAAAAAATTG
chr8	38006237	38006268	AGGAGGATTGCTTGAGCCCAGGAGTTCGGGA
chr8	50369588	50369619	TCCGTCCCAAAAAGAAAAAAAAAAAAGAAAA
chr8	53826771	53826802	CCCCGTCTCTACTAAAAAAAAAAATATAAAA
chr8	60431991	60432022	AGGAGACCAAGGCAGGAGAATCACTTGAGCC
chr8	62998236	62998267	AGAGAGAGAGAGAAAGAAAAATGACTACACT
chr8	76303565	76303596	AGAAAGAAGAAAAAGGAAAGAAAGAATGAAA
chr8	83848722	83848753	ACTTCATGATTTCTTTTTAAAAATATTTATG
chr8	90144473	90144504	TATGCACTCACAAAAATTAAAAATTAAAAAC
chr8	97729202	97729233	ACATGTTGGCCAGGTGTGGTGGCTCACACCT
chr8	110212723	110212754	AGAGACAAAAGAAAAAATAATAAAAAAAAAG
chr8	118212051	118212082	CACACACACACACACACACAAAATCTGCAAC
chr8	118528197	118528228	TAAACCCCATCTCTACTAAAAATAAAAATAA
chr8	125363923	125363954	AACAAAACAAACAAAAAAAAAGTGCCCTACA
chr8	143755353	143755384	AAATATTTTATTTCATTTATTTATTTATTAA
chr9	997998	998029	CACCACGGCTTTTAAAAATTTTTTGTAGAGA
chr9	4786361	4786392	ATCTCAAAAAAATAAAAATAAAGAAAAAGAG
chr9	11632254	11632285	AAACTGAGATCATGCCACTGCACTCCAGCCC
chr9	11773077	11773108	GCACTGGTATAAAAATAAAAAAAAATTGTCC
chr9	15690045	15690076	TTTTGTTTTTGTTGTTTTGAGATGGAGTTTC
chr9	19806102	19806133	GACAATTATATTTTTAAAATAAAATTAACTC
chr9	22923079	22923110	TAAATTTATATATATTATATATTTTTTTTCC
chr9	32378061	32378092	TCTATAAAAAAAATTAAAAATTATTCAGGCA
chr9	32917689	32917720	TCATAGCACACACACACACACACACACACTC
chr9	33274078	33274109	CAAAAAAAAAAGAAAAAAGAAAATTCCTTCC
chr9	36735748	36735779	CTTATTTTTAATATTTTTTTTTTGAGACAGA
chr9	69257908	69257939	CAGCTAATTTTTGTATTTTTTTTGTAGAGAA
chr9	72327352	72327383	AAGACTCCATCTCAAAAATAAATAAATACGT
chr9	74904154	74904185	CCAAAGTGCTGAGATTACAGGCATAAGCTGC
chr9	84931713	84931744	TGCAAAAAAAAAAAAAACAAAAAAAACCAAC
chr9	93306466	93306497	AAAAGAGAAAGAAAAAAGAAAAGAAAAAAGA
chr9	112918838	112918869	ATTTTTTGTTTGTTCATTTGTTTGTTTTTAG
chr9	114355213	114355244	CACCCAGGCTGGAGTGCAATGGCACGATTGC
chr9	121521280	121521311	AATTTTTTTTTTAATTTTTAAAATTTTAAAT
chr9	127261242	127261273	AGAAGATTCTTTTTTTTGAGACAGAGTTTCG
chr9	128931820	128931851	AAAAAGAAAGAAAGAAAGAAAGAAAGGCCGG
chr9	132568551	132568582	GCACTATTTTTTTTTTTTTTTTTTTTGAGGC
chrX	496384	496415	CCATCAAAAAAAACAAAAAAACAAAAAAACA
chrX	7829258	7829289	CTCTGTCTCAAAAATAAATAAATAATGTGAC
chrX	12241883	12241914	TCTTATTTTTTTTAGAGACAGGGTCTCACCC
chrX	16921216	16921247	AAAAACAAAAAATAAAACAACAAACAAACAA
chrX	22446534	22446565	ATAAATAAATAAATAAATAAATAAGAATCTC
chrX	48069244	48069275	AAAAAAAAAGGAAAAGAAAAGAAAACAAAAA
chrX	48249356	48249387	TTGGCCAGGCTGGTCTCAAACTTGCGACCTC
chrX	48549976	48550007	ATTTTTTTTAATTTAATTTTTTTTTTTGAGA
chrX	78248548	78248579	AATATATAATATATATTATATATTTATAACA
chrX	82630998	82631029	TTTTTCTTCTTTTCTTTTTTTTTTAAAGACA
chrX	87109736	87109767	AAAAAAAGAAAAGAAAAGAAAAAAATTAGCC
chrX	97477634	97477665	ATATACATGTATACACACACACACACATATA
chrX	104946114	104946145	CCGCCTCGGCCTCCCAAAGTGCTGGGAAAAA
chrX	118604529	118604560	ACCAGCTAACCAAAAAAAAAAAAAAAAAAAA
chrX	125267659	125267690	CATATATATATATTTTTTTTTCCAAAAAAAA
chrX	140727951	140727982	AGGCGTGAGCCACCACGCCCGGCCTGTAAGA
chrY	14245503	14245534	ACTTTATATGTGTGTGTATGTGTGTGTGTAC
chrY	15491225	15491256	AACAGCAAGACTCTGTCTCAAAAAATAAAAG
```
